# A hydrophobic core in the coiled-coil domain is essential for NRC resistosome function

**DOI:** 10.1101/2025.01.21.634219

**Authors:** Hung-Yu Wang, Enoch Lok Him Yuen, Kim-Teng Lee, Foong-Jing Goh, Tolga O. Bozkurt, Chih-Hang Wu

## Abstract

The nucleotide-binding leucine-rich repeat protein (NLR) required for cell death (NRC) family represents a group of helper NLRs that are required by sensor NLRs to execute hypersensitive cell death during pathogen infection. NRCs contain an N-terminal coiled-coil (CC) domain essential for their function, yet our knowledge of how this domain contributes to NRC function remains limited. Here, we identified a novel hydrophobic feature within the CC domain that contributes to NRC-mediated immunity. We screened for conserved hydrophobic residues among NRCs and identified seven required for NRC4-mediated cell death. Structural analysis revealed that four of these residues form a hydrophobic core in the CC domain. This hydrophobic core is important for NRC4 subcellular localization, oligomerization, and phospholipid association, but not for NRC4 focal accumulation at the extrahaustorial membrane during *Phytophthora infestans* infection. Sequence analysis and functional assays revealed this core is highly conserved in NRCs and some singleton NLRs but has degenerated in NRC-dependent sensor NLRs. Our study identifies a novel hydrophobic feature in the CC domain of NRCs and reveals its contribution to NLR-mediated immunity.

## Supplementary material for "A hydrophobic core in the coiled-coil domain is essential for NRC resistosome function": File EV1. NRC superfamily phylogenetic tree files of 22 species.treefile

```
(Sopim_BGV006775_00T030412.1:0.0000010101,(XP_015057375.1:0.0058346543,((((Sopim_BGV006775_00T030424.1:0.0059098934,(St_PG6242_C00T020743.1:0.0469004592,St_PG5068_C00T054068.1:0.0891804745)100:0.0164631801)100:0.0058294782,(XP_015057060.1:0.0176463430,St_PG5068_C00T067148.1:0.0179468885)32:0.0000023031)38:0.0078599265,((Sopim_BGV006775_00T028979.1:0.0000022271,Solyc10T001664.1:0.0062949219)100:0.0389108870,(((((St_PG6242_C00T053052.1:0.0431549330,(C88_C04H3G084640.1:0.0543234051,((sp2271chr11.nlr60.t1:0.0237985009,Rpi-Amr1:0.0407635672)100:0.0268935913,((St_PG5068_C05T002042.1:0.0059130930,St_PG5068_C00T055408.1:0.0118517477)100:0.0058417595,St_PG6002_C00T054588.1:0.0000027063)100:0.0611041447)97:0.0063603451)96:0.0060287668)32:0.0000025837,(sp2271chr11.nlr186.t1:0.0199439771,sp2271chr11.31973.t1:0.0000022625)98:0.0548472805)35:0.0058893134,(((((((Sopim_BGV006775_00T030423.1:0.0480689836,XP_015057359.1:0.0176353037)98:0.0181121830,(((((St_PG1013_C00T014740.1:0.0000024339,St_PG6241_C00T054453.1:0.0000024115)100:0.0058626015,((St_PG5068_C11T000633.1:0.0240399154,(St_PG5068_C00T045582.1:0.0120651575,((C88_C11H4G082250.5:0.0000010101,St_RH10-15_C11T000646.1:0.0000010101)100:0.0241872335,St_PG5068_C00T045589.1:0.0424280186)98:0.0060961906)84:0.0058292571)83:0.0000021357,((((St_PG5068_C00T054071.1:0.0000010101,St_PG5068_C11T000642.1:0.0000010101)100:0.0059210960,St_RH10-15_C11T000620.1:0.0000022718)100:0.0172276667,St_PG5068_C00T045584.1:0.0684221912)100:0.0122638035,((St_PG5068_C11T000645.1:0.0210377139,St_RH10-15_C11T000626.1:0.0349268856)100:0.0048927798,St_PG6242_C00T053041.1:0.0941087275)98:0.0173060338)83:0.0123292846)96:0.0121677151)96:0.0119737168,(St_PG1013_C00T064795.1:0.0059168240,St_PG1013_C00T003663.1:0.0000022812)95:0.0000020704)96:0.0119762169,St_PG6241_C00T017394.1:0.0240364618)93:0.0000024811,St_PG1013_C00T014743.1:0.0236723582)94:0.0302898541)74:0.0116203876,((((PHT33305.1:0.1105477434,(XP_033509371.1:0.0000024446,mRNA_64556_cds:0.0058228203)100:0.0490526883)93:0.0282131292,(((((XP_009608887.1:0.0000010101,XP_009608888.1:0.0000010101)100:0.0056155061,mRNA_23411_cds:0.0063157941)100:0.0118643647,(((((XP_009777085.1:0.0000000000,mRNA_62881_cds:0.0000000000):0.0000000000,XP_009777083.1:0.0000000000):0.0000010101,mRNA_62882_cds:0.0000010101)90:0.0000025148,XP_009777084.1:0.0000010101)100:0.0170314716,XP_019257612.1:0.0227674883)100:0.0123082120)100:0.0390854079,PHT39594.1:0.1527829351)84:0.0304495735,((((Sopim_BGV006775_00T021518.1:0.0000010101,Solyc07T001883.1:0.0000010101)99:0.0000023992,XP_015081609.1:0.0112701518)100:0.0229290466,(((St_PG1013_C00T014626.1:0.0000026989,St_PG1013_C00T044658.1:0.0000022112)100:0.0112734282,St_PG5068_C00T062574.1:0.0000020928)95:0.0000023794,(St_PG5068_C07T001606.1:0.0056056038,(St_PG6002_C00T059078.1:0.0056666873,St_RH10-15_C07T001730.1:0.0000026124)100:0.0056726403)95:0.0056353414)95:0.0227286660)100:0.0429977809,(((((((((Sopim_BGV006775_00T014735.1:0.0000027429,Solyc05T000301.1:0.0000022385)100:0.0288862741,C88_C05H4G084200.1:0.0000023925)12:0.0056868515,((C88_C05H4G084190.1:0.0000000000,St_PG5068_C05T000556.1:0.0000000000):0.0000010101,St_PG5068_C00T062325.1:0.0000020616)99:0.0000023814)19:0.0056898645,C88_C05H3G057990.1:0.0114202048)8:0.0000021185,St_PG5068_C05T000555.1:0.0000010101)6:0.0000024476,(((St_PG5068_C00T062326.1:0.0057122469,St_PG1013_C00T008162.1:0.0056989017)94:0.0000024649,St_PG1013_C00T054895.1:0.0000027768)99:0.0000020993,(St_PG6241_C00T010241.1:0.0057200883,St_PG6241_C00T049403.1:0.0000010101)100:0.0057455461)100:0.0058098051)20:0.0000021165,St_RH10-15_C05T000432.1:0.0233613646)90:0.0312548883,Ppr-t_65619:0.1017882382)99:0.0055171746,XP_047255206.1:0.0484943441)100:0.0331451725)100:0.0470307201)79:0.0240125079)87:0.0070773134,PHT33309.1:0.0953080717)95:0.0290177205,(((((((((((Sopim_BGV006775_00T032231.1:0.0000021433,Solyc11T002258.1:0.0058858879)100:0.0297646113,((C88_C11H3G071720.1:0.0000010101,(St_E86-69_C11T002031.1:0.0000010101,(St_PG3023_C00T058322.1:0.0059294576,((St_PG1013_C00T036704.1:0.0000010101,St_PG1013_C00T010609.1:0.0000023806)100:0.0114717313,(St_PG6241_C00T053195.1:0.0000026133,St_PG6241_C00T015186.1:0.0000027752)100:0.0239446453)99:0.0120860064)57:0.0000024299)13:0.0000023629)48:0.0000025532,((St_PG3022_C00T065261.1:0.0000024680,St_PG6002_C00T053726.1:0.0181062615)99:0.0058780918,((St_E86-69_C00T040869.1:0.0000000000,St_RH10-15_C11T002252.1:0.0000000000):0.0000024771,St_PG6002_C00T016076.1:0.0000024157)100:0.0058832105)89:0.0000021615)77:0.0000025950)99:0.0059160316,St_PG4041_C00T039922.1:0.0117806746)100:0.0557668678,(PHT33771.1:0.0000022245,XP_047255893.1:0.0000020073)100:0.0900164004)100:0.1377006193,(((((Sopim_BGV006775_00T027918.1:0.0000010101,Solyc10T000327.1:0.0000027734)100:0.0182122767,St_PG4032_C00T057977.1:0.0000020593)100:0.0175217735,SMEL4.1_04g003790.1.01:0.0599934889)51:0.0063030499,((((C88_C10H3G061680.1:0.0129478181,St_PG6242_C00T061743.1:0.0058836309)98:0.0000021980,(St_PG1013_C00T063790.1:0.0000010101,St_PG4032_C00T057978.1:0.0000010101)94:0.0000010101)100:0.0058955679,St_PG6002_C00T065806.1:0.0118633343)100:0.0058313353,sp2271chr10.nlr259.t1:0.0359125334)100:0.0060159180)51:0.0076745150,(St_PG5068_C10T000400.1:0.0440934430,(PHT38428.1:0.0447042529,PHT57051.1:0.0080871314)100:0.0261806285)99:0.0340168248)100:0.3020261506)100:0.0611025824,(((((((Sopim_BGV006775_00T027917.1:0.0060278852,((((((Solyc10T000326.1:0.0000010101,Solyc10g008220_NRC0:0.0000029002)100:0.0182255643,St_E86-69_C00T033845.1:0.0060877626)46:0.0000024773,St_PG5068_C00T045161.1:0.0000025337)41:0.0000029387,(St_PG3022_C00T042109.1:0.0000025248,St_PG6002_C00T065808.1:0.0000025248)100:0.0060691547)98:0.0060536856,St_PG6241_C00T033958.1:0.0120782924)57:0.0000024760,(((((C88_C10H2G032260.1:0.0000000000,St_PG3022_C00T042108.1:0.0000000000):0.0000000000,St_PG4032_C00T057976.1:0.0000000000):0.0000000000,St_PG6002_C00T065809.1:0.0000000000):0.0000000000,St_PG6242_C00T061744.1:0.0000000000):0.0000010101,St_E86-69_C00T033843.1:0.0000010101)88:0.0000021279)83:0.0000022131)94:0.0121685715,SMEL4.1_04g003770.1.01:0.0060629332)72:0.0000023009,(PHT37486.1:0.0121491690,(PHT37424.1:0.0060779544,PHT26453.1:0.0000010101)98:0.0000023403)100:0.0060614882)95:0.0121580113,Ppr-t_59053:0.0000024813)100:0.2418511897,((((((((((((((((Solyc09T000886.1:0.0312879628,St_PG3023_C00T006677.1:0.1440496346)88:0.0054916919,((((((C88_C09H1G010730.1:0.0000000000,St_PG6002_C00T060395.1:0.0000000000):0.0000010101,St_E86-69_C09T001012.1:0.0000010101)88:0.0000028618,(St_PG5068_C00T046460.1:0.0121978170,St_PG5068_C09T000954.1:0.0000028892)100:0.0060693197)98:0.0000024910,St_RH10-15_C09T000973.1:0.0468097732)100:0.0060627696,St_PG6002_C00T009746.1:0.0307591967)68:0.0000024644,((((St_PG5068_C00T046440.1:0.0000028405,St_PG5068_C09T000940.1:0.0060274216)100:0.0060400217,((((C88_C09H4G099060.1:0.0000000000,C88_C09H4G099060.2:0.0000000000):0.0000025395,St_RH10-15_C09T000954.1:0.0000028625)100:0.0122595166,St_E86-69_C09T000991.1:0.0000026454)100:0.0000026286,St_PG6002_C00T060375.1:0.0060552786)100:0.0122015387)100:0.0000023113,C88_C09H3G070630.1:0.0154375081)100:0.0060697229,St_PG6002_C00T009753.1:0.0061734763)97:0.0000025233)65:0.0000022169)91:0.0060730396,(St_PG4032_C00T010038.1:0.0494795962,St_PG4032_C00T010030.1:0.0210115577)94:0.0000021152)82:0.0000024371,St_PG4005_C00T023182.1:0.0060438611)97:0.0183983965,(C88_C09H4G116360.1:0.0058582189,St_PG4005_C00T052768.1:0.0062300454)100:0.0503090596)89:0.0000029113,(St_PG6241_C00T024593.1:0.0242881957,(St_PG4005_C00T052764.1:0.0619597758,Rpivnt1:0.0000026368)99:0.0183749288)93:0.0000029762)87:0.0060374810,((((((C88_C09H3G087260.1:0.0188032897,(St_PG6002_C00T018911.1:0.0000027756,St_PG6002_C00T018914.1:0.0184437132)100:0.0059105840)98:0.0061762328,(St_PG6241_C00T024595.1:0.0244568901,(((C88_C09H2G058810.1:0.0000010101,St_E86-69_C09T002903.1:0.0060313481)71:0.0000027406,((((St_PG4005_C00T018607.1:0.0000010101,St_PG4005_C00T052761.1:0.0000025207)100:0.0243898649,St_PG5068_C09T002763.1:0.0121488512)97:0.0000020185,St_PG3023_C00T018312.1:0.0060185417)97:0.0060170661,(((C88_C09H4G116390.2:0.0243392679,St_PG6002_C00T085493.1:0.0000023039)89:0.0059994969,(St_E86-69_C09T002898.1:0.0184585356,St_PG5068_C09T002752.1:0.0120201208)100:0.0247888266)86:0.0060390043,(((St_PG4005_C00T018608.1:0.0000010101,St_PG4005_C00T052762.1:0.0000010101)100:0.0060907586,St_PG3023_C00T051402.1:0.0184136905)100:0.0242030369,St_PG4041_C00T064716.1:0.0240403826)97:0.0131797188)88:0.0000022762)74:0.0060233688)33:0.0000023254,C88_C09H1G028650.1:0.0571433219)100:0.0702727550)70:0.0000029896)44:0.0000020995,(((St_RH10-15_C09T002739.1:0.0246757494,C88_C09H3G087200.1:0.0246354399)88:0.0058364776,C88_C09H2G058770.1:0.0310133988)86:0.0060679697,St_PG6002_C00T085492.1:0.0507677852)67:0.0000027188)70:0.0000023047,(C88_C09H4G116370.1:0.0000025373,C88_C09H4G116400.1:0.0000024715)100:0.0121754449)90:0.0059984016,St_PG3023_C00T000311.1:0.0257882025)90:0.0061123461,(((((C88_C09H4G116540.1:0.0060270128,St_PG5068_C09T002789.1:0.0060436959)99:0.0000025903,C88_C09H1G028840.1:0.0060209043)100:0.0250539903,(St_E86-69_C09T002927.1:0.0000021288,St_PG4041_C00T064736.1:0.0000021488)100:0.0183293824)97:0.0000021162,St_PG6002_C00T085518.1:0.0123804474)99:0.0122188075,((St_PG6002_C00T085490.1:0.0244269731,St_PG6002_C00T085497.1:0.0186775811)93:0.0000024763,(St_RH10-15_C09T002727.1:0.0060375394,(St_PG6002_C00T018909.1:0.0000010101,St_RH10-15_C09T002726.1:0.0000010101)100:0.0060544420)100:0.0060507221)93:0.0060034317)92:0.0061191494)26:0.0000025267)30:0.0000022840,(((((((C88_C09H2G058720.1:0.0000010101,C88_C09H3G087160.1:0.0061035807)74:0.0000010101,St_E86-69_C09T002900.1:0.0061313309)100:0.0000020648,St_PG6002_C00T085496.1:0.0123223254)100:0.0342819534,(((((PHT39399.1:0.0687151003,PHT39401.1:0.0125115805)100:0.0000029169,PHT39400.1:0.0062177796)100:0.0124106778,XP_016566164.1:0.0189945739)100:0.0057413970,PHT39396.1:0.0127867598)100:0.0064152723,XP_047264975.1:0.0315473526)100:0.0405863674)81:0.0030387591,St_PG4005_C00T018613.1:0.0371278917)83:0.0111448605,(St_PG5068_C09T002753.1:0.0124684136,St_PG4041_C00T064722.1:0.0504940952)100:0.0119200953)82:0.0000021584,((St_PG4032_C00T024528.1:0.0121053026,(St_PG4032_C00T052473.1:0.0280385683,C88_C09H3G087190.1:0.0235126745)89:0.0070377843)86:0.0068712293,((Sopim_BGV006775_00T027477.1:0.0061209343,Solyc09T002768.1:0.0061303510)100:0.0058636262,Solyc09T002767.1:0.0062849519)100:0.0315960265)89:0.0061747359)89:0.0121511447)68:0.0060251205,St_PG3023_C00T051401.1:0.0370462766)70:0.0071877511,((St_PG4005_C00T052772.1:0.0000025204,St_PG6242_C00T025913.1:0.0409307505)72:0.0244718691,((C88_C09H4G116390.1:0.0246212375,(((St_PG6242_C00T025896.1:0.0060972926,St_PG6242_C00T060186.1:0.0000029172)100:0.0185856498,St_PG6241_C00T024574.1:0.0123364175)100:0.0181857184,St_PG6241_C00T024577.1:0.0247280567)100:0.0123939396)97:0.0000022952,C88_C09H2G058750.1:0.0372497405)99:0.0122644820)63:0.0000025929)62:0.0061273145,(((PHT39397.1:0.0062456601,XP_016566165.2:0.0060078338)100:0.0382975098,PHT39341.1:0.0361174504)99:0.0156992105,SMEL4.1_09g024410.1.01:0.0379622145)65:0.0060445895)51:0.0000026610,(((St_PG4005_C00T052769.1:0.0000024076,St_PG4005_C00T052763.1:0.0000023809)100:0.0312716888,St_PG4005_C00T018615.1:0.0189856960)67:0.0054215055,sp2271chr09.nlr294.t1:0.0693122402)61:0.0063432189)66:0.0080286874,((C88_C09H3G087230.1:0.0061509393,(St_PG6002_C00T023055.1:0.0000010101,St_RH10-15_C09T002732.1:0.0000010101)100:0.0122227468)100:0.0123532804,St_PG6002_C00T018913.1:0.0493671523)98:0.0103725113)98:0.0684510199,(PHT42818.1:0.0000027304,XP_016580452.2:0.0180200683)100:0.1591212475)100:0.1068104760,(Niben261Chr02g0082002.1:0.1938235754,((PHT55614.1:0.0000023682,XP_016559490.2:0.0062918704)100:0.0396492251,Ppr-t_3710:0.0387322830)100:0.2654545953)100:0.0783243352)100:0.3361217802,(((((((((((((((((((((R2:0.0262800478,(C88_C04H3G075130.1:0.0120501830,St_PG6241_C00T044707.1:0.0184199076)100:0.0183171199)98:0.0000021176,((St_PG5068_C00T038651.1:0.0060343571,St_PG5068_C04T000547.1:0.0000010101)100:0.0123351668,XP_015072279.1:0.0310153088)98:0.0119618418)62:0.0060618275,(St_E86-69_C00T055065.1:0.0060877831,St_PG3022_C00T056229.1:0.0000025293)100:0.0183123500)62:0.0000021409,(C88_C04H2G045610.1:0.0621106739,St_PG6002_C00T076576.1:0.0000021678)100:0.0316619233)55:0.0060931529,St_PG6002_C00T004864.1:0.0182088636)13:0.0000024952,(((C88_C04H4G105700.1:0.0119890301,(St_PG3022_C00T056312.1:0.0060044541,St_PG6002_C00T004923.1:0.0059789358)77:0.0000023190)100:0.0060062800,(St_PG4041_C00T037004.1:0.0134013094,((((C88_C04H2G038580.1:0.0065187877,St_PG3022_C00T056230.1:0.0000024171)100:0.0065226797,St_PG4032_C00T056843.1:0.0240072338)98:0.0246073059,C88_C04H2G038590.1:0.0699547864)100:0.0064423081,C88_C04H2G038540.1:0.0439490562)97:0.0060463611)38:0.0000022725)68:0.0060128868,St_PG6002_C00T073274.1:0.0060433524)19:0.0000023986)4:0.0000022992,(((St_PG5068_C04T000624.1:0.0122325928,St_E86-69_C00T054996.1:0.0122366400)94:0.0121648238,(St_PG5068_C04T000779.1:0.0243405380,(St_PG4005_C00T036378.1:0.0059711608,St_PG6242_C00T035600.1:0.0060513017)99:0.0243803221)89:0.0061265245)4:0.0000024896,St_RH10-15_C04T000433.1:0.0000026365)4:0.0000023551)4:0.0000022424,((((Sopim_BGV006775_00T011719.1:0.0124240447,Sopim_BGV006775_00T011718.1:0.0128595189)100:0.0121780125,(((St_PG4005_C00T017899.1:0.0060270459,St_PG4005_C00T017904.1:0.0000010101)57:0.0000028485,St_PG4032_C00T056899.1:0.0000010101)73:0.0000025180,St_PG3023_C00T066740.1:0.0121371136)80:0.0060559649)62:0.0000022164,(C88_C04H2G039550.1:0.0052890290,St_PG5068_C04T000639.1:0.0092550615)100:0.0096598317)79:0.0060481187,St_PG4032_C00T056856.1:0.0120882201)13:0.0000024801)4:0.0000020963,((Sopim_BGV006775_00T011721.1:0.0249480329,Sopim_BGV006775_00T011720.1:0.0183724388)87:0.0247828824,(Sopim_BGV006775_00T012350.1:0.0000020680,Solyc04T000938.1:0.0416735397)100:0.0611097824)9:0.0000024680)66:0.0060311033,(St_PG3022_C00T056309.1:0.0060004070,St_PG3022_C00T027988.1:0.0000027498)100:0.0242439422)39:0.0000028978,((((C88_C04H1G005050.1:0.0304901056,St_PG3022_C00T056340.1:0.0121262735)100:0.0061844933,C88_C04H3G075350.1:0.0000010101)100:0.0059728307,St_PG4041_C00T037016.1:0.0263614533)93:0.0060921896,St_PG6002_C00T073904.1:0.0060552908)87:0.0000024953)67:0.0059859921,St_PG1013_C00T036152.1:0.0119857344)15:0.0000024635,((((C88_C04H1G005140.1:0.0075713497,St_PG4005_C00T036368.1:0.0402808784)99:0.0224304634,(((St_PG1013_C00T013816.1:0.0000023077,St_PG3022_C00T056319.1:0.0060022334)94:0.0000024882,St_PG4032_C00T056902.1:0.0466970282)44:0.0059718660,(St_PG6241_C00T044740.1:0.0059870362,St_PG1013_C00T013823.1:0.0059704455)38:0.0000024665)41:0.0059533945)41:0.0000022893,St_PG6241_C00T044696.1:0.0119985966)13:0.0000020921,(St_PG5068_C04T000629.1:0.0059368303,(St_PG6241_C00T044708.1:0.0200681251,(Sopim_BGV006775_00T011722.1:0.0000029078,Solyc04T000316.4:0.0476229294)100:0.0207392303)89:0.0074467120)11:0.0000023728)6:0.0000022564)94:0.0059619885,(C88_C04H4G105230.1:0.0119950721,St_PG6002_C00T004857.1:0.0000022756)99:0.0119793992)14:0.0000024654,((((((Solyc04T000340.1:0.0182905723,St_PG5068_C00T038715.1:0.0244519135)79:0.0060507836,St_PG4041_C00T037007.1:0.0386542414)18:0.0000024816,(((((C88_C04H3G075160.1:0.0000021163,St_PG1013_C00T013794.1:0.0000021159)100:0.0182146118,(C88_C04H4G105740.1:0.0000022999,(St_PG4032_C00T056907.1:0.0000022779,St_PG4041_C00T037002.1:0.0000025149)100:0.0059978023)98:0.0242108485)52:0.0000029717,St_PG5068_C04T000615.1:0.0000022920)5:0.0000024209,St_PG1013_C00T036146.1:0.0000010101)5:0.0000022660,(St_PG3022_C00T056335.1:0.0060021408,((St_PG4005_C00T036376.1:0.0183207362,St_RH10-15_C01T000582.1:0.0183401643)85:0.0060436903,((C88_C04H4G104970.1:0.0059847017,St_PG4005_C00T054815.1:0.0060120340)100:0.0081818624,St_PG3022_C00T025785.1:0.0171963188)98:0.0173145546)71:0.0000023805)23:0.0000024954)5:0.0000020805)24:0.0000024999,St_PG6242_C00T035606.1:0.0181010074)79:0.0000026394,St_PG6241_C00T044638.1:0.0119910784)89:0.0059862556,(St_PG6241_C00T044727.1:0.0120687772,St_PG3022_C00T056336.1:0.0632850257)95:0.0059208815)5:0.0000021159)4:0.0000024633,(((St_PG6241_C00T044703.1:0.0181958296,St_PG5068_C04T000637.1:0.0120664218)86:0.0000025158,((C88_C04H4G104610.1:0.0121562094,St_PG6002_C00T074007.1:0.0124037580)100:0.0052071382,St_PG3023_C00T066668.1:0.0441986013)87:0.0313423049)83:0.0059664611,(St_PG3022_C00T056328.1:0.0182826903,(St_E86-69_C00T055922.1:0.0181877109,(St_PG6002_C00T076584.1:0.0180801875,St_PG5068_C04T001301.1:0.0185573789)85:0.0000025338)99:0.0120791430)12:0.0000024678)4:0.0000022707)4:0.0000024270,(((St_PG3022_C00T056345.1:0.0059646619,St_PG6002_C00T004928.1:0.0183445401)97:0.0059972123,St_PG6002_C00T073897.1:0.0181270305)96:0.0059683416,St_PG5068_C04T000623.1:0.0306298529)7:0.0000020105)5:0.0000022434,(St_PG6241_C00T044734.1:0.0000010101,St_PG6002_C00T004939.1:0.0241339966)7:0.0000022895)32:0.0000027615,St_PG1013_C00T036160.1:0.0059626650)93:0.0272756129,St_PG4005_C00T054820.1:0.0158348800)100:0.3426240274,(((((Sopim_BGV006775_00T006932.1:0.0060133464,XP_015063688.1:0.0000024486)93:0.0059866628,St_PG6241_C00T050674.1:0.0120617229)15:0.0000024643,(((((((((((C88_C02H4G120390.1:0.0000000000,St_E86-69_C02T002338.1:0.0000000000):0.0000000000,St_RH10-15_C02T002242.2:0.0000000000):0.0000000000,St_PG4005_C00T050600.1:0.0000000000):0.0000000000,St_PG1013_C00T011788.1:0.0000000000):0.0000000000,St_PG6002_C00T051072.1:0.0000000000):0.0000000000,St_RH10-15_C02T002242.1:0.0000000000):0.0000000000,St_PG4041_C00T038515.1:0.0000000000):0.0000000000,St_PG5068_C02T002254.1:0.0000000000):0.0000000000,St_PG6002_C00T006121.1:0.0000000000):0.0000010101,St_PG3022_C00T055233.1:0.0000010101)35:0.0000024674,(St_E86-69_C00T031174.1:0.0059696829,St_PG1013_C00T040719.1:0.0059915991)22:0.0000023545)15:0.0000020254)44:0.0000025037,(sp2271chr02.5652.t1:0.0059665926,(PHT56619.1:0.0000023308,XP_016560677.1:0.0120812281)100:0.0060261825)97:0.0059606081)90:0.0369020393,(Niben261Chr16g0045008.1:0.0000022177,NbZAR1:0.0000021731)100:0.0189047148)100:0.5271061625)98:0.0501116921)99:0.0742460075)69:0.0371675042,(((((((((((Sopim_BGV006775_00T014899.1:0.0000000000,XP_015074468.1:0.0000000000):0.0000010101,XP_027773059.1:0.0000029343)99:0.0000027281,Solyc05g009630_NRC3:0.0000020540)99:0.0061295814,((((St_PG1013_C00T055046.1:0.0000000000,St_PG3023_C00T064928.1:0.0000000000):0.0000000000,C88_C05H3G056060.2:0.0000000000):0.0000010101,St_PG3023_C00T025249.1:0.0000024340)36:0.0000010101,((((St_PG4032_C00T058601.1:0.0000010101,((St_PG4032_C00T018943.1:0.0061193031,St_PG6002_C00T080878.1:0.0123801560)88:0.0000023247,(St_PG6002_C00T080881.1:0.0061215263,St_PG4041_C00T040497.1:0.0123240539)71:0.0000020633)54:0.0000025105)59:0.0000023201,(St_PG4041_C00T002223.1:0.0000029619,St_RH10-15_C05T000243.1:0.0000020621)100:0.0061292830)98:0.0061243719,St_PG6002_C00T014097.1:0.0363466548)75:0.0000020557,St_PG6241_C00T049556.1:0.0185542448)50:0.0000024970)74:0.0000023230)80:0.0000020756,SMEL4.1_10g001370.1.01:0.0310513964)91:0.0151509781,(PHT29761.1:0.0063485235,XP_016547675.2:0.0059693263)100:0.0384602032)99:0.0265643674,(((XP_009769019.1:0.0000026676,mRNA_21480_cds:0.0061907671)100:0.0125070348,(Niben261Chr04g1430003.1:0.0000029831,NbNRC3:0.0000023885)100:0.0061591334)100:0.0123729336,XP_019245986.1:0.0000020495)100:0.0186519698)63:0.0197479051,(XP_009614364.1:0.0735598351,XP_009774012.1:0.0230648226)100:0.0384863682)100:0.0928895883,(((((((Sopim_BGV006775_00T002571.1:0.0000027323,((((Solyc01T002636.1:0.0000000000,C88_C01H1G028040.1:0.0000000000):0.0000010101,C88_C01H3G122600.1:0.0000010101)99:0.0000025375,Solyc01g090430_NRC1:0.0000025055)91:0.0000025598,(((St_PG1013_C00T034003.1:0.0000010101,St_PG6242_C00T045211.1:0.0000010101)95:0.0000021703,St_PG4032_C00T040963.1:0.0187474830)78:0.0000025582,((C88_C01H1G028030.1:0.0000021703,St_RH10-15_C01T002778.1:0.0000027249)100:0.0062212253,(St_PG5068_C00T057965.1:0.0062046157,St_PG6002_C00T067053.1:0.0186740480)100:0.0061926215)100:0.0061932046)79:0.0062064016)79:0.0061615281)99:0.0198420380,sp2271chr01.nlr549.t1:0.0307807274)100:0.0045231439,SMEL4.1_01g017330.1.01:0.0656392517)100:0.0368370938,(PHT58798.1:0.0185353456,XP_016544830.1:0.0000025783)100:0.0258736514)100:0.0212266335,Ppr-t_55436:0.0377060049)100:0.0618159324,((((((((Sopim_BGV006775_00T028656.1:0.0000010101,Solyc10T001295.1:0.0000025105)98:0.0000027277,Solyc10g047320_NRC2:0.0000022419)100:0.0065265414,(((XP_015056020.1:0.0000000000,St_PG6242_C00T062698.1:0.0000000000):0.0000010101,St_PG4041_C00T061238.1:0.0000010101)93:0.0000025077,((((((St_PG1013_C00T043431.1:0.0000000000,St_RH10-15_C10T001152.1:0.0000000000):0.0000000000,St_PG5068_C00T063078.1:0.0000000000):0.0000000000,St_PG6002_C00T062951.1:0.0000000000):0.0000000000,St_PG6002_C00T062856.1:0.0000000000):0.0000000000,St_PG5068_C10T001122.1:0.0000000000):0.0000027002,St_PG3022_C00T041326.1:0.0000025338)100:0.0061227889)100:0.0057424051)100:0.0210786078,SMEL4.1_12g003240.1.01:0.0384682271)98:0.0199936161,PHT30354.1:0.0162774246)97:0.0199098550,(XP_009624787.1:0.0000021945,(((XP_009776048.1:0.0061557601,Niben261Chr01g0490009.1:0.0000028042)95:0.0000022937,(Niben261Chr06g1063005.1:0.0000025089,Niben101Scf02133g00003.1__NbNRC2a_:0.4667862518)99:0.0122707654)99:0.0061159368,XP_019249940.1:0.0000024321)99:0.0122357585)100:0.0195044143)71:0.0209405748,(Niben261Chr17g0555011.1:0.0054816207,mRNA_55443_cds:0.0127516783)100:0.1126607893)99:0.0307770390,Ppr-t_55439:0.0624489243)75:0.0102041218)82:0.0242018907,mRNA_107899_cds:0.0422669157)99:0.0316624472)63:0.0455594319,(((((XP_009793189.1:0.0000010101,mRNA_55452_cds:0.0000020587)100:0.0144099904,mRNA_50215_cds:0.0342014188)100:0.0240328507,(Niben261Chr17g0558012.1:0.0000027193,NbNRCx:0.0000021284)100:0.0454552238)100:0.1055357406,(((((Sopim_BGV006775_00T008004.1:0.0000000000,Solyc03g005660_NRCn:0.0000000000):0.0000024901,Solyc03T000064.1:0.0000024316)100:0.0121127217,XP_015067629.1:0.0060433330)100:0.0184430081,(((C88_C03H3G070440.1:0.0000024521,St_RH10-15_C03T000069.1:0.0000020301)100:0.0121045948,(St_PG4032_C00T018433.1:0.0120380281,St_PG6242_C00T060937.1:0.0059772682)80:0.0000026216)99:0.0119893815,(St_PG3023_C00T063119.1:0.0059366406,St_PG4005_C00T042404.1:0.0059843030)100:0.0180366363)95:0.0000023512)97:0.1227715867,Ppr-t_12226:0.2327832465)100:0.0677599636)29:0.0094374759,mRNA_46515_cds:0.3911361754)100:0.0999950888)100:0.0707259329,((((PHT29760.1:0.0068112670,XP_016547658.2:0.0115415492)100:0.0797027044,(PHT33682.1:0.1324515675,(PHT33329.1:0.0189022968,XP_016547303.1:0.0171366791)100:0.0895472223)100:0.1321903704)100:0.0410025878,PHT33328.1:0.2920629359)100:0.1812162822,((((((((((((((((((Sopim_BGV006775_00T011485.1:0.0000025109,Solyc04T000123.2:0.0000010101)100:0.0000021471,Solyc04g007060_NRC4b:0.0068642256)100:0.0134359595,XP_015073408.1:0.0000022256)100:0.0972971041,((C88_C04H4G101550.1:0.0446041145,(C88_C04H1G001310.1:0.0119499741,St_PG3022_C00T055871.1:0.0059167704)74:0.0117365190)28:0.0127290429,St_PG6241_C00T044387.1:0.0111860285)28:0.0061744528)77:0.0070730308,(C88_C04H2G034600.1:0.0119096508,((C88_C04H2G034630.1:0.0000021792,St_PG4032_C00T069941.1:0.0180173851)100:0.0059394898,St_PG5068_C04T000273.1:0.0119606263)89:0.0000025508)100:0.0418202751)99:0.0060718016,(C88_C04H4G101530.1:0.0688404179,(C88_C04H1G001320.1:0.0082001709,St_PG3023_C00T066389.1:0.0453269765)100:0.0059082209)78:0.0218836556)92:0.0409239415,St_PG4032_C00T069933.1:0.1092347932)49:0.0086698061,SMEL4.1_11g018170.1.01:0.1353673535)51:0.0174614171,(sp2271chr11.nlr158.t1:0.0627129709,((St_PG4041_C00T037367.1:0.0658604568,((C88_C04H3G071090.1:0.0000010101,St_PG6002_C00T084871.1:0.0000010101)100:0.0000024334,St_PG5068_C04T000270.1:0.0225752723)100:0.0976118248)57:0.0323992554,St_PG6002_C00T074324.1:0.0644901790)98:0.0226881488)68:0.0221171010)98:0.0275410328,(((PHT33489.1:0.0060000684,XP_047255397.1:0.0059444101)100:0.0183034149,(PHT33538.1:0.0035355161,PHT59972.1:0.0546954668)100:0.0150811601)100:0.0121773893,Ppr-t_81054:0.0944053409)98:0.0327415924)79:0.0233611831,(((((((((C88_C04H1G001330.1:0.0000023856,(St_PG4005_C00T054538.1:0.0121238980,((C88_C04H3G071520.1:0.0000000000,St_RH10-15_C04T000123.1:0.0000000000):0.0000010101,St_PG6002_C00T084878.1:0.0000029697)100:0.0184042397)92:0.0000021194)98:0.0060722617,(St_E86-69_C04T000136.1:0.0000022084,St_E86-69_C04T000150.1:0.0000020380)100:0.0060330177)26:0.0000024759,C88_C04H2G034770.1:0.0060366957)15:0.0000022928,((((St_PG4041_C00T037371.1:0.0000000000,St_PG5068_C00T056389.1:0.0000000000):0.0000000000,C88_C04H3G071100.1:0.0000000000):0.0000000000,St_PG3023_C00T005266.1:0.0000000000):0.0000020782,St_PG4032_C00T069935.1:0.0000010101)51:0.0000022824)12:0.0000024788,(St_PG3023_C00T066392.1:0.0060396296,((St_PG5068_C00T055572.1:0.0060498689,St_PG5068_C04T000251.1:0.0000024488)94:0.0060449124,St_PG5068_C04T000266.1:0.0000023645)95:0.0060484796)23:0.0000021035)21:0.0000024610,((St_PG6002_C00T084872.1:0.0000000000,St_PG3023_C00T005264.1:0.0000000000):0.0000025421,St_RH10-15_C04T000119.1:0.0000029346)99:0.0060480905)25:0.0000025271,St_PG6241_C00T044389.1:0.0121040417)98:0.0060677952,C88_C04H2G034640.1:0.0000020350)98:0.0060842509,((C88_C04H2G034790.3:0.0000000000,St_PG6002_C00T074300.1:0.0000000000):0.0000010101,St_PG3022_C00T055872.1:0.0000010101)86:0.0000023043)100:0.0352092653)89:0.0132134620,((((St_PG3023_C00T005270.1:0.0376468241,sp2271chr11.30762.t1:0.0775603677)94:0.0160790565,(St_PG4041_C00T037383.1:0.0291678125,((Sopim_BGV006775_00T011483.1:0.0000000000,Solyc04g007030_NRC4c:0.0000000000):0.0000010101,Solyc04T000121.1:0.0000010101)100:0.1363443674)76:0.0116990912)70:0.0196818615,St_PG6002_C00T074321.1:0.0635748577)100:0.0716077504,((((C88_C04H3G071060.2:0.0000000000,C88_C04H3G071060.5:0.0000000000):0.0000025131,St_RH10-15_C04T000117.1:0.0000028196)100:0.1005791811,St_PG3022_C00T055869.1:0.0634232584)100:0.0762160976,St_PG3023_C00T066387.1:0.1693113170)100:0.0377289769)99:0.0424242101)98:0.0232209791,((((Sopim_BGV006775_00T011486.1:0.0000010101,Solyc04T000124.1:0.0000010101)98:0.0000024724,Solyc04g007070_NRC4a:0.0058518246)100:0.0118212124,XP_015073410.1:0.0000021550)100:0.0335727468,((((((C88_C04H3G071110.2:0.0000000000,St_PG6002_C00T084873.1:0.0000000000):0.0000025593,St_PG5068_C00T055578.1:0.0000026653)100:0.0296349789,St_PG3022_C00T055873.1:0.0000023692)12:0.0058782681,(((((((C88_C04H1G001340.1:0.0179556697,St_PG4032_C00T069934.1:0.0000010101)99:0.0059456221,St_PG4005_C00T054539.1:0.0297138894)100:0.0115696927,St_PG6002_C00T074299.1:0.0059168853)74:0.0000022057,C88_C04H2G034880.2:0.0000010101)98:0.0058249268,C88_C04H2G034840.1:0.0067570817)32:0.0000021488,(((C88_C04H2G034890.2:0.0000027689,C88_C04H4G101620.1:0.0000025335)100:0.0197267664,(C88_C04H3G071130.1:0.0000021400,St_PG6002_C00T084875.1:0.0000023063)100:0.0468658119)70:0.0060539652,(((((St_E86-69_C04T000153.1:0.0160125302,(St_PG5068_C04T000265.1:0.0116202416,St_PG6002_C00T074306.1:0.0056634808)90:0.0077463143)81:0.0057918027,St_PG3023_C00T005262.1:0.0136093462)100:0.0336002628,St_PG6241_C00T044390.1:0.0058149241)74:0.0118439278,St_PG1013_C00T065798.1:0.0000025075)72:0.0000025632,((C88_C04H2G034690.1:0.0000010101,C88_C04H2G034920.1:0.0000025187)100:0.0117722276,C88_C04H4G101570.1:0.0000023976)100:0.0425866485)84:0.0194334694)86:0.0157003966)7:0.0000024507,St_PG4041_C00T037365.1:0.0057699952)12:0.0058090335)73:0.0000029350,C88_C04H4G101600.1:0.0058981980)88:0.0058744747,(((St_PG3023_C00T066393.1:0.0000029864,St_PG5068_C00T055576.1:0.0118052518)100:0.0058975747,St_PG5068_C04T000259.1:0.0118944242)89:0.0059152918,St_PG4041_C00T037372.1:0.0000027428)89:0.0060672518)98:0.0146902119)100:0.0853300787)98:0.0305918322,(((((XP_009594795.1:0.0000010101,mRNA_45277_cds:0.0000010101)99:0.0000025153,(XP_009761103.1:0.0000010101,mRNA_142231_cds:0.0000026614)100:0.0309127160)72:0.0122660094,XP_009793040.1:0.0000022745)72:0.0060672384,Niben101Scf02248g01001.1__NbNRC4a_:0.0000027079)90:0.0245506297,XP_019236380.1:0.0131438298)100:0.0480510591)100:0.0582697725,(XP_009799403.1:0.0000022284,mRNA_142400_cds:0.0000022124)100:0.3526336539)93:0.0570323644,(((PHT39462.1:0.0600298088,((Ppr-t_81413:0.0162753869,Ppr-t_81407:0.0199064094)100:0.0299090860,Ppr-t_81410:0.0406450440)97:0.0418319350)97:0.0320271868,((((XP_009630452.1:0.0055582300,mRNA_6348_cds:0.0188721718)100:0.0160844622,(XP_009757879.1:0.0000022450,mRNA_99761_cds:0.0000022332)100:0.0447828099)95:0.0258143526,XP_033514842.1:0.0928631543)100:0.0314013138,(XP_009778215.1:0.0058489424,mRNA_119842_cds:0.0000027538)100:0.1336458679)100:0.0254969724)100:0.0645222349,((XP_009630520.1:0.0000010101,mRNA_113442_cds:0.0000010101)100:0.0051318773,((Niben261Chr04g1483009.1:0.0125848440,(Niben261Chr12g1355010.1:0.0000010101,Niben101Scf02248g00001.1__NbNRC8b_:0.0000010101)100:0.0057621462)100:0.0045027469,XP_009788462.1:0.0198137456)100:0.0112946317)100:0.1105595444)100:0.0646490278)61:0.0264331203,(((((((((((((((((((C88_C04H3G073220.1:0.0000000000,St_PG5068_C04T000058.1:0.0000000000):0.0000000000,C88_C04H2G036950.1:0.0000000000):0.0000000000,St_RH10-15_C04T000301.1:0.0000000000):0.0000000000,St_PG4041_C00T037203.1:0.0000000000):0.0000000000,St_PG5068_C04T000418.1:0.0000000000):0.0000000000,St_PG6002_C00T004710.1:0.0000000000):0.0000021661,C88_C04H4G103470.1:0.0000010101)94:0.0000025060,St_PG3023_C00T028179.1:0.0060144257)100:0.0120454558,(XP_015072325.1:0.0059582244,(Solyc04T000234.1:0.0000021377,Solyc04g008150_NRC6:0.0000023321)100:0.0059413555)99:0.0120833407)37:0.0000023001,St_PG5068_C04T000076.1:0.0000021544)13:0.0000021111,((St_PG3022_C00T056094.1:0.0000000000,St_PG4005_C00T054718.1:0.0000000000):0.0000000000,St_PG3023_C00T066562.1:0.0000000000):0.0000010101)23:0.0000024963,(St_PG6002_C00T074145.1:0.0054368840,St_PG6002_C00T074095.1:0.0000010101)88:0.0005796478)49:0.0060020901,((C88_C04H1G003020.1:0.0000028106,(St_PG3023_C00T066592.1:0.0060028597,St_PG6002_C00T074123.1:0.0060007145)24:0.0000020423)11:0.0000024589,((St_PG6242_C00T035398.1:0.0000000000,St_PG6242_C00T002470.1:0.0000000000):0.0000022819,St_PG6242_C00T035401.1:0.0000024518)100:0.0060018696)30:0.0000024465)14:0.0057427134,St_PG6002_C00T074149.1:0.0124742919)99:0.0333087511,(Ppr-t_29906:0.0168528000,(Niben261Chr11g1287013.1:0.0000025345,Niben101Scf04568g01007.1__NbNRC6_:0.0000010101)100:0.1542708474)90:0.0349094546)12:0.0000028311,(((St_PG4005_C00T054717.1:0.0000025370,St_PG4005_C00T054695.1:0.0061900338)99:0.0000022136,St_PG5068_C00T071138.1:0.0061891762)100:0.0747876781,SMEL4.1_11g020440.1.01:0.0948791894)28:0.0155202316)100:0.1424757999,((XP_009622940.1:0.0000024456,mRNA_25470_cds:0.0000027162)98:0.0104588242,(Niben261Chr15g1428001.1:0.0000028588,Niben101Scf06590g05001.1__NbNRC7a_:0.0000027806)100:0.1587864471)100:0.1469082081)14:0.0186049839,((((((((St_E86-69_C04T000976.1:0.0058860217,(St_PG6002_C00T016003.1:0.0000026728,St_RH10-15_C04T000769.1:0.0000021628)98:0.0000023751)100:0.0058911528,((St_PG3022_C00T056656.1:0.0000025120,St_PG6002_C00T073564.1:0.0000025303)100:0.0059720388,St_PG4005_C00T036155.1:0.0000028525)100:0.0059119211)90:0.0000029485,((St_PG3023_C00T001898.1:0.0000000000,St_PG6242_C00T035861.1:0.0000000000):0.0000010101,St_PG6242_C00T008375.1:0.0000010101)78:0.0000024395)100:0.0059284086,St_PG4041_C00T036667.1:0.0059956204)100:0.0005108998,((St_PG3023_C00T066988.1:0.0000010101,St_PG4005_C00T036080.1:0.0000010101)100:0.0574932774,St_PG4005_C00T036091.1:0.0150623077)97:0.0351539566)95:0.0259198371,(St_PG3023_C00T001892.1:0.0741811954,St_PG4041_C00T036714.1:0.0822355836)75:0.0123141167)73:0.0092833264,(Solyc04T000612.1:0.0000024858,Solyc04g015210_NRC7:0.0000027848)100:0.0520658934)97:0.1396569938,mRNA_70606_cds:0.0700724583)100:0.1244166349)100:0.0826112619,(((((((Sopim_BGV006775_00T011484.1:0.0000010101,Solyc04T000123.1:0.0000010101)90:0.0000029182,(Solyc04g007050_NRC5:0.0000010101,Solyc04g007050_NRC5_2_:0.0000010101)100:0.0000010101)100:0.1249164129,St_PG5068_C00T056384.1:0.0064352398)99:0.0135966055,(St_PG3023_C00T005269.1:0.0322134614,St_PG5068_C04T000274.1:0.0809331935)100:0.0126576611)100:0.0899609726,sp2271chr11.30763.t1:0.1462360020)100:0.0548245789,(XP_009620169.1:0.0000010101,mRNA_53296_cds:0.0000010101)100:0.0926973317)100:0.1028185305,(XP_019236382.1:0.0198313713,Niben261Chr04g1485018.1:0.0151921514)100:0.1409789425)100:0.1659437667)83:0.0310572948)83:0.0446022122,(XP_009596917.1:0.0213744169,XP_009803158.1:0.0635969796)100:0.4142837888)100:0.0825944577)100:0.1028748693)100:0.2598297986)55:0.0468974122,(((((((((((((((((((Sopim_BGV006775_00T014654.1:0.0000026488,Solyc05T000233.1:0.0000028828)99:0.0061617131,XP_015075185.1:0.0061141103)97:0.0061464743,St_RH10-15_C05T000519.1:0.0061125964)20:0.0000023058,(((C88_C05H3G059010.1:0.0061703876,(St_PG6242_C00T026866.1:0.0061521566,St_PG6242_C00T058576.1:0.0000024020)100:0.0123876586)80:0.0061212954,St_PG3023_C00T009014.2:0.0185726611)78:0.0000023145,(St_PG3022_C00T068788.2:0.0000029231,St_E86-69_C00T056023.1:0.0122347420)99:0.0061503943)6:0.0000025195)14:0.0000020296,(((C88_C05H1G006330.1:0.0000000000,St_PG4032_C00T058873.1:0.0000000000):0.0000000000,St_PG6002_C00T013814.1:0.0000000000):0.0000010101,St_E86-69_C05T000333.1:0.0000010101)23:0.0000025353)58:0.0000028632,((St_PG1013_C00T054821.1:0.0000010101,St_PG1013_C00T008089.1:0.0000010101)79:0.0000020624,(St_PG6241_C00T049321.1:0.0122904870,St_PG6241_C00T010157.1:0.0184465425)94:0.0000021166)97:0.0061234781)97:0.0061157917,(St_PG4041_C00T004776.1:0.0061206004,St_PG4041_C00T040790.1:0.0000024270)94:0.0000025196)98:0.0150616553,PHT33898.1:0.0406912241)100:0.0061953115,(SMEL4.1_01g009670.1.01:0.0069604286,SMEL4.1_10g013760.1.01:0.0535297154)100:0.0209926781)100:0.1136286064,(((((((Sopim_BGV006775_00T014687.1:0.0000022223,XP_015074731.1:0.0062516904)100:0.0276119416,(St_PG4041_C00T040711.1:0.0179206155,((St_PG5068_C05T000602.1:0.0000000000,St_RH10-15_C05T000481.1:0.0000000000):0.0000010101,St_PG6002_C00T013856.1:0.0000010101)100:0.0059900561)100:0.0320365355)100:0.0369676447,PHT33856.1:0.0697014303)98:0.0231539071,St_PG6242_C00T026906.1:0.0294477700)98:0.0165071002,((St_E86-69_C00T056078.1:0.0515142981,(St_PG6241_C00T049354.1:0.0098715370,St_PG6241_C00T010196.1:0.0082007843)100:0.0118097165)100:0.0184793943,(St_PG4032_C00T058824.1:0.0698180588,((St_PG3023_C00T064720.1:0.0058340661,St_PG3023_C00T009044.1:0.0062086225)100:0.0236228786,St_PG6002_C00T081110.1:0.1182515841)100:0.0197377777)96:0.0269103686)85:0.0160759352)94:0.0131863087,Sopim_BGV006775_00T014689.1:0.0545981908)100:0.2143878062,((((((Sopim_BGV006775_00T014688.1:0.0350480692,(XP_027773036.1:0.0151340428,Solyc05T000261.1:0.0101813045)100:0.0579407965)100:0.0252540354,St_PG4005_C00T003406.1:0.0451245225)100:0.0203199085,((St_PG1013_C00T054848.1:0.0414689206,St_PG6241_C00T010188.1:0.0510989795)100:0.0058653867,St_PG6241_C00T049353.1:0.0531395762)100:0.0426235591)100:0.0144898058,((St_E86-69_C00T056077.1:0.1069803184,St_PG6241_C00T010189.1:0.0334466492)96:0.0370472227,(St_PG4032_C00T058825.1:0.0254755221,St_PG4041_C00T004849.1:0.0252276692)87:0.0126359659)91:0.0062224400)99:0.0096519436,((PHT33855.1:0.0000022048,XP_016547410.1:0.0061335878)100:0.0480747339,(PHT33849.1:0.0035150746,XP_016573099.2:0.0086860985)100:0.0920876835)100:0.0883150795)99:0.0096422662,(XP_015075169.1:0.1031973042,((St_PG6002_C00T013855.1:0.0000010101,St_RH10-15_C05T000484.1:0.0000024282)100:0.0143891360,St_PG6002_C00T081112.1:0.0448184109)100:0.0581701913)100:0.0276331736)100:0.1245442052)100:0.0918028156)98:0.0108917824,((PHT36834.1:0.0000023518,XP_016543537.1:0.0183365522)100:0.1419006889,XP_019245982.1:0.2115836174)71:0.0427391422)86:0.0338356635,(((((((((((((C88_C12H1G002140.1:0.0302651455,((((St_E86-69_C00T037838.1:0.0120865087,St_PG4005_C00T031039.1:0.0244581189)100:0.0122200070,St_RH10-15_C12T000151.1:0.0121429257)100:0.0120787820,St_RH10-15_C12T000152.1:0.0494043367)100:0.0058793919,St_PG1013_C00T060991.1:0.0000010101)94:0.0000022736)97:0.0119754855,St_PG6241_C00T035192.1:0.0000024188)100:0.0367665800,PHT32400.1:0.0501332771)97:0.0186336833,(((((((PHT26434.1:0.0121614350,XP_016550581.2:0.0000025444)100:0.0651943058,XP_047261193.1:0.0000024447)98:0.0644782333,XP_047260654.1:0.0121931984)81:0.0239374677,PHT32818.1:0.0191179085)81:0.0153747702,(PHT32813.1:0.0343054349,PHT32816.1:0.0437585565)100:0.0214790941)97:0.0462926065,XP_009782798.1:0.0538963596)78:0.0102446868,PHT32814.1:0.0763557363)85:0.0065918458)97:0.0069902858,(((XP_009791056.1:0.0000010101,mRNA_63951_cds:0.0000021889)100:0.0872779918,(PHT32815.1:0.0053444942,XP_016552121.1:0.0069384455)100:0.1362441155)87:0.0137430060,(XP_009758685.1:0.0000010101,Niben261Chr17g0055012.1:0.0181026717)100:0.0541345620)79:0.0074469098)77:0.0059768842,(((PHT55856.1:0.0000010101,XP_016559604.2:0.0000010101)100:0.0424389675,XP_009778429.1:0.0679997244)36:0.0114069200,sp2271chr02.4743.t1:0.0278190580)99:0.1365124083)19:0.0060206610,((XP_009787864.1:0.0242218020,((((Niben261Chr16g1383004.1:0.0197979800,Niben261Chr03g0079007.1:0.0120131209)100:0.0054848209,Niben261Chr16g1383003.1:0.0247508484)100:0.0127254378,Niben261Chr16g1372009.1:0.0355238475)98:0.0105392512,XP_019232007.1:0.0317503260)98:0.0121845981)100:0.0562378892,PHT33884.1:0.1427761069)95:0.0075808348)19:0.0153800495,XP_009779957.1:0.0590123313)93:0.0664748316,(((((((((((((C88_C05H1G006000.1:0.0066556977,((C88_C05H1G005700.1:0.0122402892,St_E86-69_C00T056049.1:0.0000029668)100:0.0126011589,(St_PG3022_C00T012270.1:0.0381176509,(St_PG3022_C00T012279.1:0.0061234326,St_PG4041_C00T004813.1:0.0060325754)88:0.0000022960)97:0.0121609651)28:0.0000021896)29:0.0000025770,St_PG6242_C00T026885.1:0.0244517341)67:0.0060536443,St_PG1013_C00T008095.1:0.0244490619)6:0.0000023020,St_PG4041_C00T040748.1:0.0060571967)5:0.0000024778,(((St_E86-69_C00T056041.1:0.0191138864,St_PG4041_C00T040755.1:0.0486226984)18:0.0054221241,(St_PG6241_C00T010171.1:0.0122435010,St_PG4032_C00T058846.1:0.0060730474)94:0.0060334500)5:0.0000023324,((St_PG3022_C00T068826.1:0.0000020870,St_PG5068_C05T000627.1:0.0000020564)99:0.0060448351,(((St_PG3022_C00T015417.1:0.0183319172,St_PG6002_C00T060792.1:0.0122851287)96:0.0060777477,(St_PG5068_C05T000626.1:0.0000025164,St_PG5068_C00T062405.1:0.0060333746)100:0.0060371726)79:0.0000027110,(St_PG4041_C00T004818.1:0.0000010101,St_PG4041_C00T040744.1:0.0000010101)81:0.0000020258)93:0.0060511641)19:0.0000022846)4:0.0000024776)4:0.0000023902,((((((((St_PG4032_C00T058843.1:0.0121200981,((St_PG4005_C00T015165.1:0.0000022369,St_PG4005_C00T026231.1:0.0000026888)100:0.0353350983,St_PG4032_C00T058844.1:0.0496905352)52:0.0074680251)51:0.0000022364,(((((St_E86-69_C05T000315.1:0.0000024236,St_PG6002_C00T013832.1:0.0000024527)100:0.0122738766,St_RH10-15_C05T000506.1:0.0060583294)73:0.0000029181,St_RH10-15_C05T000503.1:0.0306071818)98:0.0060575572,(St_PG6002_C00T081131.1:0.0436456461,(St_PG3022_C00T068820.1:0.0060137184,St_PG6002_C00T081156.1:0.0060977982)100:0.0304258474)59:0.0000025949)58:0.0000020972,St_PG3022_C00T012267.1:0.0244918039)58:0.0060228739)48:0.0060417666,St_RH10-15_C05T000508.1:0.0393108070)20:0.0000024944,((St_PG3023_C00T064703.1:0.0061122314,St_PG6242_C00T058558.1:0.0061084940)100:0.0000024116,St_PG4005_C00T026236.1:0.0000024922)100:0.0122118689)18:0.0000024367,(St_PG4005_C00T003427.1:0.0000028823,(St_PG5068_C00T062396.1:0.0060828479,St_PG4041_C00T040756.1:0.1419372961)65:0.0000022742)67:0.0121923274)48:0.0060488837,sp2271chr05.nlr461.t1:0.0635829426)89:0.0000022980,(St_PG4041_C00T004816.1:0.0000023655,St_PG6002_C00T081141.1:0.0000020237)100:0.0121515911)86:0.0060524087,(St_PG3022_C00T068838.1:0.0121570738,((St_PG3023_C00T009022.1:0.0000010101,((St_PG4005_C00T026243.1:0.0123582855,St_PG6242_C00T026876.1:0.0124819832)99:0.0121758766,St_PG4032_C00T058851.1:0.0246512982)68:0.0000024937)86:0.0060583749,St_PG4005_C00T003424.1:0.0071628136)78:0.0000024181)62:0.0060511531)12:0.0000022466)4:0.0000023314,(St_PG4032_C00T058854.1:0.0060421748,St_RH10-15_C05T000502.1:0.0134700518)42:0.0000022350)8:0.0000027719,C88_C05H1G005970.1:0.0369018444)71:0.0060361145,(((((((St_E86-69_C00T056036.1:0.0182357210,R1:0.0190407143)76:0.0000022668,(St_PG3023_C00T009026.1:0.0000010101,St_PG4032_C00T058845.1:0.0000010101)89:0.0000029810)66:0.0000024695,St_PG4032_C00T012699.1:0.0060412580)97:0.0060094060,(St_PG6242_C00T058560.1:0.0000010101,St_PG5068_C05T000620.1:0.0000010101)80:0.0000024718)92:0.0000024024,St_PG6242_C00T058566.1:0.0060025463)97:0.0060048588,St_PG3023_C00T009023.1:0.0242225191)87:0.0000022789,(St_PG3023_C00T064682.1:0.0000022953,St_PG4041_C00T040735.1:0.0000010101)93:0.0000022626)86:0.0000020001)76:0.0060208516,St_PG6242_C00T058568.1:0.0181457337)66:0.0000025191,(St_PG3022_C00T068843.1:0.0375315367,(St_PG4041_C00T040741.1:0.0000023139,St_PG4041_C00T040758.1:0.0062072248)100:0.0499096790)72:0.0000027816)81:0.0060416820,((St_PG3023_C00T003862.1:0.0000010101,St_PG4005_C00T026171.1:0.0060190656)93:0.0000024168,St_PG3023_C00T064615.1:0.0059815199)100:0.0121801629)83:0.0000024793,((((((((St_E86-69_C05T000319.1:0.0000023622,St_PG6002_C00T013828.1:0.0000023724)100:0.0119812763,St_PG3022_C00T068813.1:0.0120662686)97:0.0059818752,(St_PG3022_C00T012264.1:0.0000024290,St_PG6002_C00T081159.1:0.0000024349)100:0.0119788076)97:0.0060407898,(((St_PG4005_C00T026230.1:0.0059743870,(St_PG4041_C00T040753.1:0.0000020073,St_PG4041_C00T040762.1:0.0059924009)100:0.0120374907)100:0.0060278115,(St_PG1013_C00T054829.1:0.0060068259,((St_PG6241_C00T049333.1:0.0000010101,St_PG6241_C00T010170.1:0.0000010101)100:0.0129018608,St_PG6241_C00T049332.1:0.0241972189)100:0.0176685918)100:0.0060182953)100:0.0095791882,SMEL4.1_10g016300.1.01:0.1143482329)87:0.0089232909)14:0.0000028947,St_PG4041_C00T004824.1:0.0000010101)7:0.0000024671,(St_PG4032_C00T058856.1:0.0120838011,(St_PG4032_C00T058847.1:0.0181272618,St_PG3023_C00T009029.1:0.0000025055)98:0.0059942379)8:0.0000022845)5:0.0000029484,(St_PG6242_C00T058565.1:0.0000024858,St_PG5068_C00T062393.1:0.0367831573)93:0.0059979339)42:0.0000023523,St_PG4041_C00T040746.1:0.0367092207)78:0.0059781469)100:0.0835631906)86:0.0515033378,XP_009596161.1:0.1049050471)79:0.0702535886,XP_009798058.1:0.1057885176)18:0.0009165898,XP_019227234.1:0.0790409442)64:0.0187372805,(((((((XP_033510770.1:0.0000000000,mRNA_41568_cds:0.0000000000):0.0000000000,XP_033510771.1:0.0000000000):0.0000010101,mRNA_41567_cds:0.0000010101)100:0.0122501403,XP_009758684.1:0.0124609091)100:0.0368635321,XP_019234761.1:0.0588328356)100:0.0556159368,(XP_009608833.1:0.0123390070,XP_009764259.1:0.0000024680)100:0.0877252910)100:0.0359026550,sp2271chr05.nlr466.t1:0.1239924787)97:0.0286550785)86:0.0369031207)100:0.0595628536,((((((Sopim_BGV006775_00T015174.1:0.0000025488,Solyc05T000750.1:0.0000020249)100:0.0337927947,(((Sopim_BGV006775_00T015173.1:0.0000010101,Solyc05T000749.2:0.0000010101)94:0.0000021991,Solyc05T000749.1:0.0201849667)100:0.0323492585,XP_027772752.1:0.0000024869)100:0.0116047426)100:0.0143263139,((((((St_E86-69_C00T056567.1:0.0000024844,St_RH10-15_C05T000018.1:0.0000024842)100:0.0060784062,St_PG4041_C00T021337.1:0.0000021269)100:0.0061157948,(St_PG6002_C00T026308.1:0.0061237744,St_PG6002_C00T080664.1:0.0061221131)72:0.0000022969)100:0.0123721711,(St_PG4005_C00T026668.1:0.0000025745,St_PG6242_C00T059243.1:0.0124050338)100:0.0061496350)64:0.0000023268,St_PG4032_C00T019871.1:0.0061466578)100:0.0124380002,(St_PG4005_C00T026669.1:0.0000010101,St_PG6241_C00T049758.1:0.0123709400)100:0.0124132714)100:0.0089216749)100:0.1147057012,(XP_033516741.1:0.0332425649,(XP_009763714.1:0.0326537622,(XP_009775077.1:0.0388412270,(Niben261Chr02g0890028.1:0.0452166398,((Niben261Chr12g1349012.1:0.0224757043,Niben261Chr19g1050010.1:0.0574695717)100:0.0191010162,Niben261Chr19g1050023.1:0.0647911220)100:0.0207077468)100:0.0093898797)100:0.0095516896)100:0.0182260087)100:0.1014041662)100:0.0514984738,(PHT36673.1:0.1639835885,(XP_009603727.2:0.0234450698,Niben261Chr19g1050009.1:0.1663307894)100:0.1095745971)100:0.0512779383)100:0.0657033688,(((((((((((Sopim_BGV006775_00T015160.1:0.0000010101,Solyc05T000733.1:0.0000010101)100:0.0000026370,XP_027773169.1:0.0239250809)100:0.0323680266,((((St_E86-69_C00T042036.1:0.0561651308,St_PG4041_C00T040300.1:0.0448843716)91:0.0058249415,St_PG6002_C00T080674.1:0.0176187373)91:0.0000023190,St_PG4032_C00T058402.1:0.0066306088)92:0.0073314541,St_PG6241_C00T049748.1:0.0399740227)100:0.0581470816)99:0.0315500781,((PHT33718.1:0.0061612349,PHT33719.1:0.0182080218)100:0.0123394469,XP_047261457.1:0.0061927435)100:0.0379350028)84:0.0073642557,(PHT36503.1:0.0741490474,PHT33722.1:0.1343533964)99:0.0141146799)79:0.0097773488,St_PG6242_C00T059235.1:0.0558210325)85:0.0076828279,(sp2271chr05.nlr443.t1:0.0122185435,(sp2271chr05.nlr439.t1:0.0256451637,sp2271chr05.15371.t1:0.0571781173)97:0.0117768206)97:0.0062133467)84:0.0122658651,SMEL4.1_04g020290.1.01:0.2523426008)81:0.0058815299,((sp2271chr05.nlr438.t1:0.0178458276,sp2271chr05.nlr481.t1:0.0277548591)97:0.0150728715,sp2271chr05.nlr444.t1:0.0038684385)97:0.0154268319)86:0.0118142123,(((((Sopim_BGV006775_00T014437.1:0.0059847639,Solyc05T000030.1:0.0000029391)100:0.0059813240,XP_015077005.1:0.0059738553)98:0.0059406551,((((C88_C05H1G009220.1:0.0000024955,St_RH10-15_C05T000785.1:0.0000024955)100:0.0060094632,((St_E86-69_C00T049082.1:0.0000020558,St_PG3022_C00T068525.1:0.0121657809)100:0.0061268377,St_PG6002_C00T081439.1:0.0000025897)100:0.0060095397)81:0.0000024695,St_PG3022_C00T020241.1:0.0000020941)94:0.0000023002,(St_PG5068_C00T064271.1:0.0059831946,St_PG5068_C05T000879.1:0.0000020706)100:0.0182288116)100:0.0180432320)69:0.0000024288,(((St_PG4032_C00T028726.1:0.0119666934,St_PG4005_C00T026024.1:0.0179493335)82:0.0000024830,St_PG4005_C00T026022.1:0.0000024653)98:0.0118913556,((((St_PG6241_C00T007015.1:0.0000023692,St_PG6241_C00T049116.1:0.0000029330)100:0.0059653485,St_PG6241_C00T049114.1:0.0059795883)84:0.0000024565,St_PG6241_C00T007027.1:0.0000024656)82:0.0119398375,(St_PG6241_C00T007010.1:0.0119557290,(St_PG6241_C00T049108.1:0.0191465837,St_PG6241_C00T007022.1:0.0060634119)100:0.0250249489)74:0.0060017626)80:0.0000028289)67:0.0000023928)90:0.0059327588,St_PG6241_C00T049112.1:0.0120971245)99:0.0412956045)86:0.0065092755,St_PG4005_C00T026656.1:0.0668415116)100:0.0864950992)100:0.0518114365)100:0.0682571550,((((((((((((((((Sopim_BGV006775_00T011532.1:0.0000029977,PRAM_36910.1.p1:0.0000022341)100:0.0188115180,St_PG6002_C00T074256.1:0.0000020006)99:0.0000026541,(St_PG5068_C00T042007.1:0.0061983290,St_PG6242_C00T035290.1:0.0316940747)78:0.0000022605)76:0.0062137592,St_PG1013_C00T065747.1:0.0520803138)39:0.0000026903,St_PG4032_C00T056639.1:0.0062293839)5:0.0000023593,((St_PG5068_C04T000196.1:0.0000027114,((St_PG6002_C00T028401.1:0.0000024467,(St_PG3023_C00T005209.1:0.0254072403,St_PG6242_C00T002365.1:0.0189835796)100:0.0061861058)87:0.0000024794,C88_C04H4G102120.1:0.0145601687)100:0.0062296369)100:0.0062166452,C88_C04H3G072040.1:0.0315884205)49:0.0000025606)6:0.0000020198,St_PG3022_C00T055935.1:0.0000029324)6:0.0000025158,St_PG6241_C00T044434.1:0.0124844685)7:0.0000027119,St_PG4041_C00T037323.1:0.0069362862)100:0.0309123866,sp2271chr11.nlr109.t1:0.0135167286)100:0.0224093105,SMEL4.1_11g018850.1.01:0.0116504389)100:0.0609413346,(XP_009788098.1:0.0123871230,Niben261Chr04g1504021.1:0.0125757837)100:0.0613843698)82:0.0222986045,(Niben261Scf15218g0000001.1:0.0000021325,Niben261Chr15g0808008.1:0.0000010101)100:0.1268265101)89:0.0317195388,((XP_009600479.1:0.0000010101,mRNA_58139_cds:0.0000023050)100:0.0351055296,Niben261Chr04g1504017.1:0.0911652815)100:0.1332724441)100:0.0432382721,mRNA_53295_cds:0.0969098607)100:0.1643308934,((((((((((Sopim_BGV006775_00T014638.1:0.0068299627,Solyc05T000217.1:0.0000023209)89:0.0000021789,XP_027772819.1:0.0125308052)100:0.0063827508,(St_PG6241_C00T049308.1:0.0129114664,St_PG6241_C00T010143.1:0.0281091077)100:0.0581722535)93:0.0017018470,(((((St_E86-69_C05T000347.1:0.0000010101,St_E86-69_C05T000344.1:0.0000010101)84:0.0000024885,(St_PG5068_C05T000647.1:0.0062361270,St_RH10-15_C05T000530.1:0.0000021264)98:0.0062098885)74:0.0000023865,St_PG6002_C00T081197.1:0.0061923202)99:0.0061853112,St_PG4041_C00T040804.1:0.0126294821)79:0.0000021850,St_PG6002_C00T028200.1:0.0000022774)100:0.0048430592)92:0.0118981162,St_PG4005_C00T026210.1:0.0000025995)100:0.0786645065,(((((((((((((((C88_C05H3G061780.1:0.0000000000,St_PG6002_C00T017067.1:0.0000000000):0.0000000000,St_PG5068_C05T000913.1:0.0000000000):0.0000000000,St_PG4041_C00T003459.1:0.0000000000):0.0000000000,St_RH10-15_C05T000822.1:0.0000000000):0.0000000000,St_E86-69_C00T049121.1:0.0000000000):0.0000000000,St_PG5068_C05T000919.1:0.0000000000):0.0000010101,C88_C05H1G009550.1:0.0000010101)22:0.0000020016,((St_PG3022_C00T020206.1:0.0061125568,((St_E86-69_C05T000614.1:0.0000024954,St_PG5068_C05T000907.1:0.0000027872)92:0.0000024954,St_PG4041_C00T041048.1:0.0183465096)94:0.0061115771)13:0.0000020931,(St_PG3022_C00T068492.1:0.0061022984,St_E86-69_C00T049120.1:0.0061047826)31:0.0000027894)5:0.0000024970)8:0.0000010101,St_PG5068_C00T064298.1:0.0061092700)47:0.0000022866,St_RH10-15_C05T000819.1:0.0061057381)95:0.0061022932,St_PG6002_C00T053291.1:0.0184059039)70:0.0000025317,((St_PG6241_C00T049085.1:0.0060718046,St_PG6241_C00T007052.1:0.0246599687)66:0.0000022102,St_PG5068_C05T000909.1:0.0060788822)79:0.0060945215)32:0.0000022623,St_PG1013_C00T007829.1:0.0000027211)47:0.0000029083,(St_PG3023_C00T064400.1:0.0061844299,St_PG3023_C00T012671.1:0.0000023432)100:0.0186011667)83:0.0060841549,((((((C88_C05H2G035670.3:0.0000000000,St_PG4032_C00T028950.1:0.0000000000):0.0000000000,St_PG4032_C00T059118.1:0.0000000000):0.0000000000,St_PG4005_C00T025953.1:0.0000000000):0.0000010101,St_PG4005_C00T025956.1:0.0000010101)79:0.0000029748,(St_PG6241_C00T007049.1:0.0061268965,St_PG6241_C00T049084.1:0.0061048928)100:0.0061003276)92:0.0000022311,St_PG4005_C00T025948.1:0.0382532027)99:0.0061469288)100:0.1246454450)96:0.0286087331,XP_016548308.2:0.1462681909)96:0.0223479499,((((Sopim_BGV006775_00T014418.1:0.0188250589,(St_PG3022_C00T020182.1:0.0000010101,St_PG6002_C00T017062.1:0.0023938514)98:0.0035994541)99:0.0451429908,((((((C88_C05H3G055470.1:0.0062052855,SMEL4.1_10g016780.1.01:0.0584736987)39:0.0061660982,St_PG6242_C00T059100.1:0.0539439978)35:0.0000024948,(St_E86-69_C00T056388.1:0.0061451014,St_RH10-15_C05T000179.1:0.0000025473)100:0.0061778190)39:0.0000025083,(St_PG5068_C05T000017.1:0.0000029987,((St_E86-69_C00T034198.1:0.0057339355,(St_PG3022_C00T009586.1:0.0000024211,(St_PG6002_C00T080818.1:0.0123426260,St_PG5068_C05T000283.1:0.0061549213)94:0.0000029241)100:0.0051413920)100:0.0076682629,((St_E86-69_C00T034195.1:0.0000022885,St_PG3022_C00T069153.1:0.0061765864)99:0.0061549723,St_PG3022_C00T069157.1:0.0000022435)100:0.0124607569)100:0.0062423469)100:0.0061710669)39:0.0061509968,St_PG5068_C05T000282.1:0.0000025330)38:0.0000025766,(St_PG4032_C00T058551.1:0.0000020666,St_PG4032_C00T058552.1:0.0000027490)95:0.0123575259)100:0.0721443119)13:0.0057964065,((((((C88_C05H2G035900.1:0.0000000000,St_PG4005_C00T025931.1:0.0000000000):0.0000000000,St_RH10-15_C05T000840.1:0.0000000000):0.0000000000,C88_C05H1G009760.1:0.0000000000):0.0000010101,St_PG6002_C00T017048.1:0.0000010101)65:0.0000026523,(((St_PG5068_C05T000941.1:0.0060909852,St_PG5068_C00T064316.1:0.0000010101)100:0.0000021931,St_E86-69_C00T049135.1:0.1265149194)95:0.0060944921,St_PG3022_C00T020166.1:0.0060889345)38:0.0000029386)46:0.0000024946,(St_PG4041_C00T041076.1:0.0000026783,St_PG4041_C00T003438.1:0.0000025216)100:0.0061078293)100:0.0316830752)20:0.0117911110,XP_047266723.1:0.0578540359)100:0.0354762750)96:0.0328063870,((((((((((((St_PG6241_C00T049076.1:0.0131096786,(St_PG6241_C00T007058.1:0.0000024674,St_PG6241_C00T007057.1:0.0061041271)100:0.0184004156)95:0.0060749958,St_PG3022_C00T020200.1:0.0060698168)58:0.0000020583,St_E86-69_C05T000618.1:0.0060707724)6:0.0000023072,(St_PG6002_C00T053282.1:0.0060737646,St_PG3022_C00T020181.1:0.0121281426)22:0.0000025264)5:0.0000021550,(St_E86-69_C00T049128.1:0.0000028910,St_PG3022_C00T020186.1:0.0060784381)6:0.0000028947)6:0.0000010101,(((((St_PG3022_C00T068479.1:0.0000010101,((St_PG3022_C00T020188.1:0.0060835396,St_PG6241_C00T049075.1:0.0142851960)80:0.0000022439,St_PG3022_C00T020197.1:0.0060879471)26:0.0000022937)26:0.0000010101,(St_E86-69_C00T049131.1:0.0061111167,((St_RH10-15_C05T000827.1:0.0060785877,St_RH10-15_C05T000831.1:0.0060922491)84:0.0000020950,St_RH10-15_C05T000829.1:0.0000025168)99:0.0060885971)38:0.0000025095)53:0.0000024972,(St_PG4032_C00T028956.1:0.0000026654,St_PG4032_C00T059122.1:0.0060911413)98:0.0060879059)96:0.0060654719,St_PG3023_C00T012658.1:0.0140592263)58:0.0061329208,(St_PG3022_C00T068486.1:0.0000027195,St_PG3022_C00T068483.1:0.0000021285)100:0.0183462462)17:0.0000025357)87:0.0123878783,((C88_C05H2G035930.1:0.0060742580,(St_PG6002_C00T017042.1:0.0060957160,((St_PG5068_C00T064315.1:0.0000010101,St_PG5068_C05T000940.1:0.0000010101)93:0.0000023251,St_PG5068_C05T000945.1:0.0060540300)100:0.0060653834)30:0.0000026798)36:0.0000024906,(St_E86-69_C05T000628.1:0.0000028286,St_PG6002_C00T053269.1:0.0060566353)100:0.0060713706)98:0.0060945764)42:0.0061214328,St_PG4005_C00T025929.1:0.0361447815)9:0.0000021489,((C88_C05H2G035870.1:0.0121605312,(St_E86-69_C00T049140.1:0.0060908572,St_PG6002_C00T017046.1:0.0000010101)86:0.0000020666)100:0.0184327776,(St_E86-69_C00T049151.1:0.0063213507,((St_PG5068_C05T000928.1:0.0187823612,St_PG6002_C00T053285.1:0.0000026292)100:0.0062209090,St_RH10-15_C05T000825.1:0.0000023095)100:0.0188755776)72:0.0060222015)19:0.0000023964)4:0.0000023600,((St_PG3023_C00T012646.1:0.0061364831,St_PG6241_C00T049065.1:0.0812588015)91:0.0000010918,(((sp2271chr05.nlr485.t1:0.0123911933,St_PG3023_C00T064370.1:0.0403614843)98:0.0018956136,((((St_E86-69_C00T049159.1:0.0060764805,(St_E86-69_C00T049160.1:0.0000010101,St_E86-69_C00T049161.1:0.0000010101)80:0.0000020539)89:0.0000024847,St_PG3022_C00T020167.1:0.0145340489)99:0.0060696205,St_PG4032_C00T059134.1:0.0000021631)89:0.0000024878,St_PG5068_C00T064319.1:0.0060669137)100:0.0177114072)94:0.0000012975,St_PG3023_C00T012659.1:0.0297808492)16:0.0048345709)4:0.0000021857)10:0.0000029960,sp2271chr05.nlr457.t1:0.0185449168)80:0.0031085857,(C88_C05H1G009780.1:0.0059262856,(C88_C05H1G009800.1:0.0000028444,St_RH10-15_C05T000844.1:0.0069630003)100:0.0250228757)100:0.0406335448)98:0.0600363066)98:0.0559874265,(((Sopim_BGV006775_00T015212.1:0.0000022765,Prf:0.0000027101)100:0.0077559963,(XP_015076062.1:0.0000021926,((((((((St_E86-69_C00T049179.1:0.0000000000,St_PG6002_C00T053259.1:0.0000000000):0.0000000000,St_RH10-15_C05T000861.1:0.0000000000):0.0000022852,St_E86-69_C05T000645.1:0.0000010101)98:0.0000025168,St_PG3022_C00T020146.1:0.0060896980)100:0.0123918005,St_PG3022_C00T068451.1:0.0248346084)100:0.0123289860,(St_PG6241_C00T049052.1:0.0061685997,St_PG6241_C00T007083.1:0.0061677903)100:0.0185356139)84:0.0000024797,(((St_PG3023_C00T064361.1:0.0000000000,St_PG6242_C00T004847.1:0.0000000000):0.0000023296,St_PG4005_C00T025917.1:0.0000010101)75:0.0000021471,(St_PG6242_C00T058849.1:0.0060504612,St_PG3023_C00T014624.1:0.0122721530)91:0.0000029304)98:0.0060887953)85:0.0060943011,(St_PG5068_C05T000957.1:0.0000020521,St_PG6002_C00T017029.1:0.0000021219)100:0.0122971760)91:0.0000023203)99:0.0045004949)100:0.0968906714,(XP_033515326.1:0.0120664564,((XP_009790398.1:0.0000020336,Niben261Chr19g0875015.1:0.0060519640)100:0.0121199623,XP_009799885.1:0.0244561505)97:0.0000023810)100:0.0245854385)99:0.0277407837)100:0.2909381328)93:0.0248401230)100:0.1030290755,(SMEL4.1_10g000850.1.01:0.1781495106,((XP_009788847.1:0.0000010101,Niben261Chr04g0231008.1:0.0061848918)100:0.0117529246,XP_019245563.1:0.0138241389)100:0.1191555458)100:0.1798130496)100:0.0767414555,(SMEL4.1_09g004020.1.01:0.1039274392,PHT37920.1:0.0409044227)100:0.2201180598)62:0.0218801378,((((((((C88_C01H1G001290.1:0.0346079162,St_PG3022_C00T058429.1:0.0121589623)99:0.0000025105,(C88_C01H4G142180.1:0.0121723482,St_PG4005_C00T042701.1:0.0000022614)84:0.0060696841)96:0.0063835241,(((St_E86-69_C00T041205.1:0.0000000000,St_RH10-15_C01T000099.1:0.0000000000):0.0000010101,St_PG6002_C00T082340.1:0.0000010101)100:0.0122826154,St_PG6241_C00T036744.1:0.0188286487)100:0.0059458740)79:0.0122360371,(((((((((((C88_C01H1G001230.1:0.0000000000,St_PG3022_C00T058402.1:0.0000000000):0.0000010101,C88_C01H4G142110.1:0.0000010101)53:0.0000027437,(St_PG4041_C00T016495.1:0.0061631092,St_E86-69_C01T000109.1:0.0061867000)45:0.0000023997)31:0.0000010101,St_E86-69_C01T000107.1:0.0062038339)55:0.0000025388,St_PG1013_C00T058579.1:0.0186894318)89:0.0061664920,sp2271chr01.nlr565.t1:0.0569674602)94:0.0000027752,((St_PG6241_C00T012593.1:0.0061796646,St_PG6241_C00T036749.1:0.0061700086)90:0.0000024848,(St_PG4005_C00T011836.1:0.0059661110,(St_PG6242_C00T068233.1:0.0000028399,St_PG6242_C00T068231.1:0.0000029090)100:0.0120992484)96:0.0060430776)97:0.0120962023)95:0.0060230040,(St_PG6002_C00T082330.1:0.0000021995,(St_PG6002_C00T082332.1:0.0124723373,St_PG6002_C00T082334.1:0.0060533658)100:0.0190680735)96:0.0000025413)96:0.0123509890,St_PG3022_C00T058404.1:0.0124242710)97:0.0081911934,(St_PG3022_C00T058422.1:0.0372460784,(St_PG3022_C00T058420.1:0.0000027387,St_PG3022_C00T058416.1:0.0000025152)100:0.0367164535)48:0.0000023984)96:0.0380521007,(((St_E86-69_C00T041201.1:0.0000020588,St_PG6002_C00T048622.1:0.0000010101)93:0.0000026318,St_PG4005_C00T042705.1:0.0122402264)98:0.0060613333,St_PG3022_C00T058412.1:0.0000025364)99:0.0247904005)99:0.0783354983)76:0.0000022787,(PHT40281.1:0.0000023049,PHT40287.1:0.0060662398)90:0.0247641030)100:0.0056529383,SMEL4.1_03g027080.1.01:0.0318055861)100:0.0720894925,((XP_009770146.1:0.0000024953,mRNA_137900_cds:0.0061811704)96:0.0120475450,XP_019224626.1:0.0193898588)96:0.0692552771)100:0.2741225373,XP_009759998.1:0.4165164422)46:0.0621410139)70:0.0389471377,(((((((((((((((((((((((((((Sopim_BGV006775_00T016736.1:0.0000010101,Solyc05T002517.1:0.0064247379)100:0.0902822141,XP_027772902.1:0.0183552461)100:0.0319725057,((Sopim_BGV006775_00T016735.1:0.0263170607,XP_015076027.1:0.0189440713)100:0.0399108702,XP_015076031.1:0.0340332566)93:0.0093957136)96:0.0202368508,(Sopim_BGV006775_00T016339.1:0.0000025323,Solyc05T002142.1:0.0064394074)100:0.0451287155)97:0.0492198734,((((St_PG3022_C00T057308.1:0.0189302716,St_PG6002_C00T054976.1:0.0062626786)91:0.0062717348,St_PG4005_C00T038008.1:0.0126608143)100:0.0128750904,St_PG5068_C05T002429.1:0.0074963265)100:0.0193362928,St_PG4005_C00T038011.1:0.0130316826)85:0.0062712924)33:0.0065248548,((((((((Sopim_BGV006775_00T016770.1:0.0000021988,Solyc05T002551.1:0.0000027032)100:0.0256334265,(XP_027772996.1:0.0000020227,XP_027772995.1:0.0000021899)100:0.0214477107)100:0.0990525719,St_PG3022_C00T057326.1:0.0063989405)87:0.0000025517,((St_E86-69_C05T002021.1:0.0524591388,St_PG3022_C00T015143.1:0.0394716302)96:0.0062498076,St_E86-69_C05T002015.1:0.0343250701)96:0.0063232016)89:0.0063598242,(St_E86-69_C05T002018.1:0.0063420725,((St_PG4032_C00T070344.1:0.0000010101,St_PG5068_C00T060828.1:0.0000010101)81:0.0000020299,St_PG4032_C00T007065.1:0.0063390367)100:0.0064935354)97:0.0064047291)89:0.0064029075,(St_PG6242_C00T057055.1:0.0128035760,(St_PG5068_C00T060821.1:0.0151081163,(St_PG4005_C00T038028.1:0.0579278638,(St_PG4005_C00T038029.1:0.0000010101,St_PG4005_C00T014728.1:0.0000010101)100:0.0151218532)91:0.0126991118)91:0.0040640492)59:0.0064332835)7:0.0000026591,(St_PG5068_C00T060824.1:0.0191721839,(St_PG3023_C00T023802.1:0.0063986048,(St_PG4032_C00T070338.1:0.0261121771,St_PG5068_C00T060815.1:0.0321328538)96:0.0129394599)94:0.0063842098)7:0.0000022125)69:0.0063541610,(C88_C05H1G023990.1:0.0189807134,(St_PG6242_C00T057063.1:0.0140218199,St_PG3022_C00T010906.1:0.0440404866)97:0.0079353722)73:0.0046389491)73:0.0000025594)36:0.0063591163,(((St_PG3022_C00T057302.1:0.0174134781,St_PG6002_C00T022197.1:0.0387808908)100:0.0151961654,C88_C05H1G023950.1:0.0371108313)73:0.0000025431,(St_E86-69_C00T032840.1:0.0399393090,((((((St_PG4041_C00T033921.1:0.0062757642,St_PG5068_C09T000580.1:0.0000010101)94:0.0000021442,(St_PG5068_C00T039550.1:0.0000024679,St_RH10-15_C09T000570.1:0.0063209778)100:0.0062674943)100:0.0089756130,(St_PG6242_C00T057068.1:0.0062659645,St_PG6242_C00T018555.1:0.0000025821)100:0.0162510467)91:0.0063780831,St_E86-69_C00T032857.1:0.0566254231)98:0.0234134949,St_E86-69_C00T032833.1:0.0264419371)93:0.0128775686,C88_C05H1G023980.1:0.0536879760)85:0.0000025686)34:0.0247256517)41:0.0060622690)16:0.0000026249,(((St_E86-69_C00T032846.1:0.0063191888,(St_PG6242_C00T057064.1:0.0193443317,St_PG3023_C00T023801.1:0.0128337649)98:0.0063610384)97:0.0127309203,(St_PG4005_C00T024061.1:0.0452037453,St_PG5068_C05T002417.1:0.0245605703)31:0.0222988755)20:0.0000022786,((((C88_C05H2G050080.1:0.0129064574,C88_C05H4G101670.1:0.0052480020)100:0.0007704764,(St_PG6002_C00T054985.1:0.0000010101,St_PG4032_C00T070328.1:0.0120540715)69:0.0000024744)100:0.0183366534,(St_PG4005_C00T038020.1:0.0000010101,St_PG6242_C00T018561.1:0.0000010101)100:0.0064746829)99:0.0247905695,((St_PG3023_C00T054369.1:0.0262383154,St_PG3023_C00T054374.1:0.0193701719)100:0.0129567451,C88_C05H1G023930.1:0.0485881473)32:0.0127720337)23:0.0000023758)51:0.0061934292)75:0.0061068923,((((((St_PG6002_C00T022204.1:0.0295580061,(C88_C00H1G010790.1:0.0000023644,St_PG5068_C00T060831.1:0.0000020395)100:0.0495362575)37:0.0117675134,St_PG3022_C00T057312.1:0.0194089608)33:0.0063518798,((St_PG3022_C00T057307.1:0.0064036959,St_PG6002_C00T022195.1:0.0193280071)100:0.0129607422,St_PG4032_C00T070340.1:0.0128377346)100:0.0129523075)8:0.0063746343,(((((((St_PG3023_C00T023787.1:0.0000010101,St_PG3023_C00T023785.1:0.0127799468)100:0.0193456212,St_PG6002_C00T054992.1:0.0196193289)100:0.0130516821,St_PG4041_C00T050266.1:0.0064364868)98:0.0000024145,St_E86-69_C05T002007.1:0.0453247110)100:0.0194780416,((((St_PG3022_C00T049509.1:0.0364201362,St_PG6002_C00T075855.1:0.0198358470)100:0.0000029660,St_PG5068_C09T001666.1:0.0132290990)77:0.0000020225,St_PG5068_C00T053949.1:0.0199990600)100:0.0134527678,St_PG4041_C00T032391.1:0.0062877335)100:0.0194844719)68:0.0000023119,(St_PG5068_C00T060832.1:0.0000023332,St_PG3022_C00T010912.1:0.0351855506)100:0.0128143939)44:0.0000020797,St_PG6002_C00T022190.1:0.0192342070)62:0.0063668853)7:0.0000025750,St_PG4005_C00T038015.1:0.0272467294)7:0.0063711908,St_PG6242_C00T024901.1:0.0321083096)7:0.0000025168)6:0.0061275872,(((((Sopim_BGV006775_00T016122.1:0.0000021771,Solyc05T001934.1:0.0000026155)100:0.0123681860,(XP_027772683.1:0.0123472995,((St_RH10-15_C01T000528.1:0.0185674397,(St_PG3023_C00T021638.1:0.0249148623,(St_PG3023_C00T053814.1:0.0000029066,St_PG3023_C00T003354.1:0.0000021648)100:0.0094493196)100:0.0698060362)100:0.0063896398,St_PG4005_C00T045333.1:0.0194942194)99:0.0000020957)82:0.0000022978)92:0.0061472920,((((((St_PG5068_C05T002410.1:0.0256947651,St_PG6241_C00T029901.1:0.0328302801)77:0.0000025793,(St_PG6002_C00T054978.1:0.0064018646,(St_PG6002_C00T054970.1:0.0000010101,St_RH10-15_C05T002526.1:0.0000010101)100:0.0064229188)100:0.0193656737)98:0.0064429393,sp2271chr05.nlr459.t1:0.0464952977)82:0.0000026572,St_PG3022_C00T010904.1:0.0807738617)92:0.0064057819,St_PG3022_C00T010913.1:0.0528273361)89:0.0000021545,St_PG3022_C00T057305.1:0.0389240688)87:0.0064292168)92:0.0061732833,((((St_PG4032_C00T007056.2:0.0324077975,(St_PG6242_C00T057053.1:0.0131403309,St_PG5068_C05T002408.1:0.0395375114)95:0.0063720604)94:0.0000025403,St_PG6242_C00T057061.1:0.0326036775)98:0.0189372929,(C88_C05H4G103360.1:0.0000021556,C88_C05H3G077530.1:0.0063570964)100:0.0333067268)95:0.0198148437,St_E86-69_C00T032838.1:0.0343475756)63:0.0000021912)6:0.0000024270,(St_PG6242_C00T057057.1:0.0000026115,St_PG6242_C00T057077.1:0.0129561464)100:0.0063898614)7:0.0061491774)30:0.0000024175,(St_E86-69_C05T002017.1:0.0320942339,St_PG4032_C00T070327.1:0.0394974956)93:0.0046077885)21:0.0000026779,((((Sopim_BGV006775_00T016244.1:0.0000020029,Solyc05T002072.1:0.0129899142)100:0.0259208250,XP_015074931.1:0.0066379649)100:0.0301589489,(St_PG4005_C00T038501.1:0.0077197540,(St_PG3022_C00T057314.1:0.0073917446,St_PG6002_C00T022212.1:0.0000027307)100:0.0348098160)90:0.0000026492)89:0.0066877542,((((((C88_C05H2G045250.1:0.0069139644,St_PG5068_C00T050644.1:0.0000020584)100:0.0063840765,(St_PG4041_C00T007455.1:0.0000010101,St_PG4041_C00T050699.1:0.0000010101)91:0.0000022691)100:0.0128450946,St_PG4032_C00T070809.1:0.0063987851)97:0.0064477598,(St_PG4032_C00T007068.1:0.0000023676,St_PG4032_C00T007060.1:0.0000025315)100:0.0322995462)77:0.0000021720,St_RH10-15_C05T002030.1:0.0128603626)28:0.0000026340,St_PG1013_C00T053981.1:0.0193304941)51:0.0039003593)59:0.0088915926)62:0.0069801331,C88_C05H3G076320.1:0.0399644504)49:0.0070536987,(St_PG3022_C00T057317.1:0.0191098251,(((St_PG6241_C00T029903.1:0.0259903431,St_PG6241_C00T000130.1:0.0063223389)100:0.0063062315,St_PG6241_C00T029902.1:0.0063507655)99:0.0000025927,St_PG1013_C00T053535.1:0.0189864582)100:0.0191047781)98:0.0063812538)31:0.0000027341,St_PG4032_C00T070323.1:0.0687892940)48:0.0139509723,((St_PG5068_C05T002432.1:0.0128225139,(St_PG6002_C00T022185.1:0.0128465834,St_PG6002_C00T022179.1:0.0067147038)100:0.0063871089)100:0.0082447945,(St_PG6242_C00T057052.1:0.0435262159,St_E86-69_C00T032836.1:0.0308446796)100:0.0072318614)100:0.0175113588)31:0.0000027330,(((St_PG3023_C00T054382.1:0.0000010101,St_PG4005_C00T014740.1:0.0064772090)90:0.0000029120,St_PG3023_C00T023806.1:0.0347631675)100:0.0064346133,St_PG4005_C00T038003.1:0.0220822917)100:0.0265232012)47:0.0063339425,(St_E86-69_C05T002011.1:0.0258873241,(St_PG4032_C00T007048.1:0.0064468989,St_PG5068_C00T060809.1:0.0064640266)90:0.0000026168)100:0.0200208274)100:0.0622556839,(((SMEL4.1_05g003510.1.01:0.0444913301,(SMEL4.1_05g003490.1.01:0.0258835996,SMEL4.1_05g003460.1.01:0.0579444852)100:0.0077396406)100:0.0442122750,(PHT49013.1:0.0168232941,XP_047268690.1:0.0234546116)100:0.0670014129)95:0.0066898249,(mRNA_48185_cds:0.0869338573,XP_047257527.1:0.1147734331)97:0.0117579218)88:0.0000021086)99:0.0080610462,(((PHT48570.1:0.0706279539,((((((((((PHT49009.1:0.0282709306,PHT48993.1:0.0148952514)79:0.0185518535,PHT48991.1:0.0340704842)76:0.0204087321,(PHT28024.1:0.0171206127,(PHT49005.1:0.0174138370,PHT48990.1:0.0160935725)99:0.0332611262)73:0.0133123857)100:0.0234534776,PHT54238.1:0.0866363270)91:0.0000024414,(PHT48669.1:0.0188091093,PHT48592.1:0.0520100243)76:0.0000028243)77:0.0060923165,XP_047259425.1:0.0371698623)75:0.0079848984,((PHT49012.1:0.0000024580,PHT49000.1:0.0240236109)100:0.0061040203,XP_016573675.2:0.0313799688)86:0.0000021136)80:0.0087217256,(PHT48773.1:0.0250109562,XP_047268729.1:0.0060661324)100:0.0285633085)77:0.0061099445,((PHT48997.1:0.0059931286,PHT49011.1:0.0761603034)100:0.0329375754,(PHT26338.1:0.0285926670,PHT27289.1:0.0177623765)100:0.0908944480)82:0.0079057831)79:0.0098171256,(((PHT49089.1:0.0073873137,XP_047259241.1:0.0211436513)100:0.0807239354,((XP_047268701.1:0.0313366632,(PHT48989.1:0.0105918589,PHT49008.1:0.0000010101)100:0.0091493742)96:0.0000027897,PHT49083.1:0.0711864747)97:0.0239009459)88:0.0072287558,(PHT26941.1:0.0125286823,XP_047261834.1:0.0919509826)88:0.0121600316)81:0.0000026245)89:0.0062727239)88:0.0000024430,PHT28020.1:0.0558459234)93:0.0058469713,(PHT49127.1:0.0000020555,XP_016574441.2:0.0123340578)100:0.0254313304)100:0.0214662888)99:0.0253027808,(((((Sopim_BGV006775_00T016135.1:0.0060730522,Solyc05T001947.1:0.0000024881)100:0.0064120342,XP_027772860.1:0.0181008199)100:0.0246028828,(((St_PG5068_C05T001853.2:0.0000021564,St_PG5068_C05T001853.3:0.0000022903)100:0.0060233581,(St_PG6002_C00T030546.1:0.0135080577,(St_E86-69_C05T001550.1:0.0071503373,St_PG6002_C00T054392.1:0.0000010101)100:0.0203337964)100:0.0065304185)74:0.0000023004,St_RH10-15_C05T001729.1:0.0134014057)100:0.0118216901)100:0.0333510622,sp2271chr03.nlr526.t1:0.0174235909)100:0.0833847760,(XP_033514197.1:0.1036281395,XP_019253250.1:0.0564592137)63:0.0042921912)63:0.0088389220)85:0.0261649501,mRNA_49338_cds:0.0644734031)94:0.0319370051,((XP_009622978.1:0.0000022019,mRNA_97359_cds:0.0000010101)100:0.0293447670,XP_009786121.1:0.0646366558)100:0.1029216653)96:0.0186495559,(XP_033511815.1:0.0092351817,XP_009799971.1:0.0354051514)100:0.1112909576)100:0.0660020710,(((((((((((((((((((((((((Sopim_BGV006775_00T017235.1:0.0000010101,Solyc06T000227.1:0.0000010101)100:0.0187170853,XP_015078201.1:0.0189726856)100:0.0060099822,(Sopim_BGV006775_00T017231.1:0.0000010101,Solyc06T000224.1:0.0061834272)100:0.0124779352)100:0.0126635352,Mi1.2:0.0329157169)39:0.0061327024,Sopim_BGV006775_00T017273.1:0.0252147122)39:0.0056084044,(Sopim_BGV006775_00T017275.1:0.0000029213,(Solyc06T000259.2:0.0000010101,Solyc06T000259.1:0.0000010101)100:0.0061352656)100:0.0130895047)39:0.0160986475,Solyc06T000229.1:0.0223178006)100:0.0142227065,((((((((((((((((((C88_C06H1G000830.1:0.0184735843,C88_C06H2G034650.1:0.0246159356)94:0.0061369229,(((St_E86-69_C06T000111.1:0.0000021573,St_PG6002_C00T079982.1:0.0060946759)100:0.0244055234,St_PG4041_C00T031286.1:0.0274168999)98:0.0064243328,((St_PG6002_C00T007487.1:0.0000022750,St_RH10-15_C06T000129.1:0.0061116370)99:0.0063112430,St_RH10-15_C06T000126.1:0.0123405167)99:0.0188167287)98:0.0186027294)88:0.0000028282,(St_PG6002_C00T079989.1:0.0151497710,(St_E86-69_C06T000093.1:0.0063510962,(St_PG4041_C00T006848.1:0.0000010101,St_PG4041_C00T031242.1:0.0000010101)83:0.0000020319)100:0.0728498943)98:0.0138185513)82:0.0061146056,((((St_PG1013_C00T051331.1:0.0272464395,(St_PG6241_C00T051856.2:0.0000010101,St_PG6241_C00T051856.1:0.0000010101)100:0.0217119179)100:0.0090547577,St_PG3022_C00T073951.1:0.0626967768)96:0.0081279768,St_PG1013_C00T051304.1:0.0124092229)93:0.0061075514,St_PG6241_C00T013897.1:0.0375723662)86:0.0000029170)76:0.0000024327,(((St_PG3023_C00T063952.1:0.0061155783,St_PG4041_C00T006899.1:0.0061200836)98:0.0000025633,St_PG6002_C00T080024.1:0.0186673091)100:0.0125475946,St_PG3022_C00T073887.1:0.0378559700)98:0.0250643685)81:0.0061537356,(St_PG3022_C00T073869.1:0.0439849965,(St_PG4041_C00T006881.1:0.0452747605,St_PG3023_C00T022731.1:0.0584651837)96:0.0063634371)40:0.0000023735)46:0.0067003010,((((St_PG3023_C00T022737.1:0.0000023781,St_PG4041_C00T031287.1:0.0061188922)100:0.0389825225,St_E86-69_C06T000091.1:0.0646705494)63:0.0126003939,St_PG5068_C06T000193.1:0.0248008931)62:0.0063180197,(((St_PG3022_C00T073922.1:0.0392138332,St_PG5068_C06T000160.1:0.0650931560)96:0.0000020391,C88_C06H1G000850.1:0.0339473743)97:0.0113393550,St_PG3022_C00T073876.1:0.0821129429)99:0.0171694679)8:0.0043627005)15:0.0060367364,(St_PG4041_C00T031696.1:0.0567562976,St_PG5068_C00T050432.1:0.0432425497)100:0.0451624022)63:0.0112798950,((((((St_E86-69_C00T039280.1:0.0062830001,St_PG4041_C00T031309.1:0.0000025950)96:0.0062684375,St_PG4041_C00T031315.1:0.0062544175)11:0.0000020512,St_PG3022_C00T073891.1:0.0000010101)25:0.0000023321,St_PG4041_C00T006884.1:0.0187890191)84:0.0062806718,(St_PG4041_C00T031307.1:0.0063710601,St_PG4041_C00T031308.1:0.0137892999)85:0.0062794191)99:0.0125712811,St_PG3022_C00T029735.1:0.0126207623)100:0.0237579598)39:0.0071290978,(St_PG6002_C00T007524.1:0.0239921306,St_PG6002_C00T052186.1:0.2283660982)34:0.0039512377)43:0.0112423383,(C88_C06H1G000790.1:0.0061998197,St_PG6002_C00T079957.1:0.0000022506)100:0.0384259019)44:0.0134473906,(St_PG1013_C00T051299.1:0.0432487082,St_PG3023_C00T063991.1:0.0607635326)51:0.0000021743)45:0.0086904539,(St_PG6241_C00T013895.1:0.0264045565,(sp2271chr06.nlr385.t1:0.0000021755,sp2271chr06.18508.t1:0.0681795014)100:0.1056012810)52:0.0073910229)87:0.0064594643,St_PG4005_C00T043698.1:0.0344779650)82:0.0039923760,((((St_PG6241_C00T051850.1:0.0123467947,St_PG6241_C00T016368.2:0.0505656824)84:0.0060901282,((((St_PG6241_C00T051835.1:0.0060671175,St_PG6241_C00T051848.1:0.0000026171)100:0.0060943062,St_PG6241_C00T051843.1:0.0184458314)100:0.0122289951,(St_PG6241_C00T051855.1:0.0225042368,St_PG6241_C00T051844.1:0.0559822432)100:0.0089190858)96:0.0000024969,St_PG6241_C00T016376.1:0.0123048653)98:0.0061241588)74:0.0000029032,((((((St_PG6241_C00T051881.1:0.0147089566,St_PG6241_C00T016383.1:0.0245835029)100:0.0238043752,Rpiblb2:0.0229993585)100:0.0300586734,St_PG6241_C00T051832.1:0.0176343244)96:0.0114926153,St_PG6241_C00T051839.1:0.0192925120)96:0.0080549701,St_PG6241_C00T016373.1:0.0041723020)81:0.0074502955,(St_PG6241_C00T016369.1:0.0381589549,(((C88_C06H1G001270.1:0.0000000000,St_PG6002_C00T080019.1:0.0000000000):0.0000010101,St_E86-69_C00T039277.1:0.0000010101)100:0.0145494183,St_PG3022_C00T073875.1:0.0103607798)100:0.0770139057)59:0.0065890327)82:0.0067791955)97:0.0298179565,St_PG6241_C00T051853.1:0.0259646133)83:0.0092751600)92:0.0180620947,(((St_E86-69_C06T000165.1:0.0000023675,(St_E86-69_C00T039278.1:0.0000010101,St_PG6002_C00T080018.1:0.0000023258)100:0.0123436668)100:0.0305729777,((((St_PG3022_C00T029731.1:0.0249926977,(((St_PG4032_C00T067129.1:0.0000010101,St_PG4032_C00T023486.1:0.0061906665)99:0.0000028911,(St_PG6242_C00T023766.1:0.0317898981,St_PG4041_C00T031313.1:0.0061309683)89:0.0125700032)94:0.0276762869,St_PG4041_C00T031285.1:0.0158463515)94:0.0367970595)87:0.0000026697,(St_PG5068_C06T000201.1:0.0061431429,(St_PG6242_C00T062141.1:0.0000010101,St_PG6242_C00T062143.1:0.0000028301)100:0.0251770281)100:0.0255718220)49:0.0063228253,St_PG4041_C00T006883.1:0.0317463587)97:0.0273044690,(St_RH10-15_C06T000090.1:0.0408776956,St_PG6002_C00T079955.1:0.0680653525)81:0.0127837186)62:0.0256566311)53:0.0075972204,((St_PG3022_C00T073884.1:0.0255193588,St_PG4041_C00T031298.1:0.0188480825)99:0.0080814760,(St_RH10-15_C06T000125.1:0.0649562842,St_PG6242_C00T022190.1:0.0188648578)99:0.0059519411)57:0.0177611759)83:0.0000023189)86:0.0063688271,St_PG4005_C00T043672.1:0.0387358071)51:0.0000028136,St_PG4005_C00T043699.1:0.0255806555)92:0.0253072865)98:0.0391665019,St_PG3022_C00T025552.1:0.0022903959)100:0.0511486435,((((St_PG3022_C00T073945.1:0.0536825803,(St_PG4041_C00T031304.1:0.0124842687,St_PG5068_C06T000198.1:0.0000010101)100:0.0523936109)93:0.0094600591,C88_C06H2G034760.1:0.0240836991)95:0.0259558655,((St_PG5068_C06T000165.1:0.0000022148,((((((St_PG1013_C00T051336.1:0.0064091644,((St_PG6241_C00T051837.1:0.0000000000,St_PG6241_C00T051849.1:0.0000000000):0.0000028843,St_PG6241_C00T016380.1:0.0000020268)100:0.0183540701)83:0.0061706718,St_PG6241_C00T016370.1:0.0064270878)99:0.0248308491,St_PG4005_C00T043702.1:0.0000021948)99:0.0381426808,St_PG4041_C00T031250.1:0.1202999937)24:0.0000029818,((C88_C08H1G005690.1:0.0146364325,C88_C08H3G058150.1:0.0140240126)100:0.0575668455,St_PG4005_C00T034237.1:0.0887797375)100:0.0130638086)33:0.0123933546,St_PG3022_C00T073927.1:0.0132649653)43:0.0123519936)48:0.0123677845,((St_PG3022_C00T029732.1:0.0000028464,St_RH10-15_C06T000123.1:0.0183779412)100:0.0184423546,((St_PG4041_C00T031294.1:0.0185944315,St_PG6002_C00T007484.1:0.0122798558)100:0.0060870773,St_PG3022_C00T073944.1:0.0248949797)61:0.0000021180)100:0.0445498802)77:0.0062257097)95:0.0203035155,((((((C88_C06H2G034630.1:0.0000000000,St_PG3022_C00T073947.1:0.0000000000):0.0000010101,St_PG3022_C00T073941.1:0.0000023081)66:0.0000021554,(St_PG3022_C00T073931.1:0.0000010101,(St_PG3022_C00T029769.1:0.0069899431,((((St_E86-69_C00T038110.1:0.0000000000,St_PG6002_C00T079990.1:0.0000000000):0.0000010101,St_PG6002_C00T079974.1:0.0000010101)69:0.0000028901,St_E86-69_C06T000104.1:0.0062603144)93:0.0000025661,St_PG3022_C00T029766.1:0.0062433725)100:0.0324912511)51:0.0000027702)48:0.0000025887)44:0.0000020279,(St_PG3022_C00T073952.1:0.0000025391,C88_C06H2G034570.1:0.0189384116)84:0.0062246939)91:0.0062174519,St_PG4032_C00T067161.1:0.0912552681)24:0.0000021030,St_E86-69_C00T046896.1:0.0125028833)23:0.0000026940)89:0.0066425042)41:0.0063851540,(((((((((C88_C06H2G034660.1:0.0123196216,(St_PG3022_C00T073937.1:0.0000023355,St_PG3022_C00T029775.1:0.0123858585)92:0.0061220756)99:0.0061030180,St_PG5068_C06T000158.1:0.0061457468)96:0.0121865379,((St_PG4032_C00T067165.1:0.0000024139,St_PG4032_C00T067163.1:0.0000024565)100:0.0117886927,St_PG6002_C00T007517.1:0.0079134691)99:0.0014014820)92:0.0057635773,(St_PG3022_C00T073923.1:0.0317133216,St_RH10-15_C06T000089.1:0.0064210472)92:0.0062486488)85:0.0042514154,(St_PG6002_C00T007539.1:0.0099892757,St_PG5068_C00T068966.1:0.0078414340)100:0.0107088010)99:0.0121964572,((St_PG4041_C00T006851.1:0.0000010101,St_PG4041_C00T031248.1:0.0000010101)100:0.0256006063,C88_C06H1G000960.1:0.0322271694)98:0.0057884076)88:0.0061957289,(St_E86-69_C06T000095.1:0.0000025677,St_PG6002_C00T079970.1:0.0184886454)100:0.0250913782)76:0.0000025486,(((St_PG3022_C00T073934.1:0.0189607885,((C88_C06H3G067450.1:0.0080037804,St_RH10-15_C06T000088.1:0.0091496814)100:0.0120833485,C88_C06H4G100790.1:0.0000010101)100:0.0672931797)100:0.0188553583,St_PG6002_C00T007516.1:0.0124319386)74:0.0000023308,St_PG3022_C00T025550.1:0.0188818530)91:0.0124899571)82:0.0127162151,(((St_PG3023_C00T063981.1:0.0000010101,St_PG5068_C06T000074.1:0.0000010101)90:0.0000025894,St_PG6002_C00T079963.1:0.0126057472)100:0.0064150798,St_PG6002_C00T007527.1:0.0061670005)100:0.0673538004)76:0.0059923276)90:0.0380223292,(((((((St_PG3023_C00T063989.1:0.0596043104,St_PG6242_C00T062151.1:0.0000025848)31:0.0064698664,St_PG4005_C00T043665.1:0.0129283758)28:0.0000022340,(St_PG6242_C00T062155.1:0.0000010101,St_PG4032_C00T067133.2:0.0000010101)92:0.0000027447)30:0.0000024162,St_PG4005_C00T043671.1:0.0259482701)99:0.0126809568,St_PG6002_C00T079960.1:0.0213300928)100:0.0533765573,St_PG4041_C00T054534.1:0.1497607821)84:0.0000022232,((((((C88_C04H4G114890.1:0.0000026718,(St_E86-69_C04T001720.1:0.0060611348,(St_PG4032_C00T016125.1:0.0000010101,St_PG4032_C00T068278.1:0.0060440364)82:0.0000020340)16:0.0000023966)10:0.0000024490,St_PG3022_C00T051509.1:0.0000010101)17:0.0000020016,(St_PG5068_C04T001783.1:0.0000024978,St_PG5068_C00T042860.1:0.0000020412)100:0.0060446324)39:0.0000021647,C88_C04H3G083930.1:0.0060437665)99:0.0384435819,sp2271chr06.nlr409.t1:0.0451239589)95:0.0190811187,((((SMEL4.1_06g001300.1.01:0.0000024385,SMEL4.1_06g001310.1.01:0.0254946793)100:0.0247811481,SMEL4.1_08g002890.1.01:0.0507635361)100:0.0086169923,SMEL4.1_06g001000.1.01:0.0204701264)100:0.0412138972,SMEL4.1_06g001270.1.01:0.0416636599)100:0.0595114298)89:0.0123191913)85:0.0062758499)75:0.0000025746,(((((sp2271chr11.29871.t1:0.0000029006,sp2271chr11.nlr178.t1:0.0000021309)100:0.0394687689,sp2271chr06.nlr422.t1:0.1034720222)48:0.0050209812,((((sp2271chr12.33273.t1:0.0206427211,sp2271chr12.nlr41.t1:0.0000026372)100:0.0783701063,sp2271chr06.nlr412.t1:0.0343917830)99:0.0111046535,sp2271chr06.nlr414.t1:0.0541194073)95:0.0119816687,((C88_C06H1G004780.1:0.0196950751,((((St_E86-69_C06T000554.1:0.0194139246,St_PG5068_C06T000554.1:0.0000021374)100:0.0065096259,St_PG5068_C00T050303.1:0.0404175371)100:0.0063458335,(St_PG6002_C00T027478.1:0.0184686502,St_PG4041_C00T031650.1:0.0286206788)99:0.0000029619)99:0.0046261832,St_RH10-15_C06T000468.1:0.0254248050)68:0.0069871838)60:0.0000029415,St_PG1013_C00T050984.1:0.0768673266)100:0.1050875067)15:0.0122490917)8:0.0000024223,sp2271chr06.nlr431.t1:0.0510631856)10:0.0099128339,(sp2271chr06.nlr378.t1:0.0000023854,sp2271chr06.nlr375.t1:0.0383495615)100:0.0986113842)29:0.0024726202)27:0.0062151167,sp2271chr06.nlr413.t1:0.0513053854)25:0.0000027111,((((sp2271chr06.nlr367.t1:0.0512107805,(sp2271chr06.nlr420.t1:0.0063228401,sp2271chr06.nlr363.t1:0.0124789331)100:0.0059332339)55:0.0000026689,sp2271chr06.nlr416.t1:0.0380527131)90:0.0109302329,SMEL4.1_01g025320.1.01:0.0736430191)94:0.0216770038,((sp2271chr04.nlr515.t1:0.0340623767,sp2271chr04.nlr497.t1:0.0126118867)100:0.0510915018,((sp2271chr07.nlr568.t1:0.0000021972,sp2271chr07.nlr564.t1:0.0060527584)100:0.0682331515,sp2271chr06.nlr368.t1:0.0621066429)100:0.0180053481)100:0.0067793325)90:0.0189913583)32:0.0124900798,((sp2271chr06.nlr380.t1:0.0395543809,sp2271chr03.nlr528.t1:0.0255037216)62:0.0041708258,sp2271chr09.nlr303.t1:0.0750951976)55:0.0209007594)34:0.0000020434,(sp2271chr11.nlr84.t1:0.0663532697,(sp2271chr06.nlr369.t1:0.0053877740,sp2271chr06.nlr374.t1:0.0196287707)100:0.0336260351)96:0.0124164150)35:0.0000023046,(((sp2271chr06.nlr410.t1:0.0457072494,((PHT44764.1:0.0123070581,XP_047270668.1:0.0000010101)100:0.0996956204,sp2271chr06.nlr419.t1:0.0814110798)95:0.0473075202)9:0.0214905262,sp2271chr06.nlr423.t1:0.0513132766)7:0.0000021304,(sp2271chr06.nlr432.t1:0.0624313145,sp2271chr11.nlr176.t1:0.0667648351)47:0.0232295217)4:0.0063643056)4:0.0062789545,(((C88_C06H1G001300.1:0.0000025061,St_PG4032_C00T067127.1:0.0000025053)100:0.0062738579,(St_PG1013_C00T051298.1:0.0061391217,St_PG6241_C00T051886.1:0.0000022570)100:0.0060295871)100:0.0124366649,(St_PG4041_C00T031319.1:0.0000024177,((C88_C06H2G035050.1:0.0061335410,St_PG3022_C00T029730.1:0.0186533664)100:0.0062128027,St_PG6242_C00T062152.1:0.0204193261)100:0.0127722713)89:0.0000029937)100:0.0577428257)7:0.0061858445,(((St_PG4041_C00T031245.1:0.0000020090,St_PG5068_C00T068965.1:0.0245479597)100:0.0078635659,St_PG5068_C00T068968.1:0.0124528743)100:0.0130439492,(((((St_PG4041_C00T009733.1:0.0000021043,St_PG4041_C00T031699.1:0.0125881123)100:0.0063130932,St_PG6002_C00T020637.1:0.0189042641)100:0.0071832456,(((St_E86-69_C06T000612.1:0.0000000000,St_PG6002_C00T084424.1:0.0000000000):0.0000000000,St_PG5068_C00T050435.1:0.0000000000):0.0000026048,St_PG5068_C06T000622.1:0.0000025434)100:0.0182011895)100:0.0068544988,(C88_C06H3G071910.1:0.0333398205,St_PG4005_C00T045886.1:0.0519836252)99:0.0070621395)99:0.0238384873,St_PG6241_C00T014838.1:0.0183181138)99:0.0405833649)78:0.0059521193)7:0.0060351973,((((sp2271chr06.16440.t1:0.0000027151,sp2271chr06.nlr371.t1:0.0000028462)100:0.0632775793,sp2271chr06.nlr430.t1:0.0555130147)47:0.0087556596,sp2271chr06.nlr361.t1:0.0734668553)98:0.0107105368,sp2271chr06.nlr417.t1:0.0325199516)47:0.0189463119)8:0.0082014004,((((((((((((((PHT44800.1:0.0063387540,XP_047270596.1:0.0125334553)100:0.0579449326,PHT44622.1:0.0696270335)81:0.0196507289,((PHT28417.1:0.0212555673,PHT34823.1:0.0065426806)100:0.0894634271,PHT44493.1:0.0713402568)54:0.0084375912)14:0.0056776633,(PHT44602.1:0.0000021744,XP_016556034.2:0.0123658178)100:0.0377932202)15:0.0000024722,(PHT44456.1:0.0637494093,((PHT29023.1:0.0201783317,((PHT29029.1:0.0187789488,XP_047269316.1:0.0254541566)100:0.0317573440,XP_047269318.1:0.0775262902)80:0.0008891557)81:0.0124584114,PHT44573.1:0.0578817807)94:0.0186422997)29:0.0062230609)22:0.0062568702,(((PHT44592.1:0.0247917650,PHT44593.1:0.0430840423)100:0.0555726134,(PHT29021.1:0.0000026147,PHT29706.1:0.0139184916)100:0.0512520125)97:0.0186815805,XP_047259000.1:0.0768644276)63:0.0060702625)29:0.0061800075,((((((PHT44447.1:0.0085122158,XP_016576084.2:0.0168976185)100:0.0615277950,((PHT44502.1:0.0436349531,XP_047258792.1:0.0184874099)99:0.0000021547,PHT44398.1:0.0246675815)100:0.0494896129)99:0.0101952012,PHT34834.1:0.0642735295)100:0.0089986660,(PHT44450.1:0.1657416522,PHT44458.1:0.0617181759)100:0.0765580245)95:0.0034596268,(((PHT28418.1:0.0075704044,XP_047269360.1:0.0010992068)100:0.0049815264,PHT34824.1:0.0122418486)100:0.0707254700,PHT44604.1:0.0437242938)98:0.0201017745)62:0.0000021148,(PHT44485.1:0.0248279567,(XP_047261210.1:0.0253902863,XP_047269376.1:0.0377073338)25:0.0057663730)99:0.0371803891)27:0.0061218805)84:0.0133957496,XP_047259605.1:0.0517140802)52:0.0049447436,((((PHT44496.1:0.0000010101,PHT28426.1:0.0000010101)100:0.0000029307,PHT44391.1:0.0125353016)100:0.0357066072,(PHT44642.1:0.0146529547,XP_047269426.1:0.0066041442)100:0.0772423415)100:0.0372611472,XP_047260024.1:0.0664933634)92:0.0214520515)59:0.0064832207,(PHT44603.1:0.0000010101,XP_016556023.2:0.0000010101)100:0.0384086677)62:0.0123678108,XP_047261439.1:0.0517031063)64:0.0000029650,sp2271chr06.nlr381.t1:0.0985919632)79:0.0191858595,PHT56847.1:0.1662679286)49:0.0046084892,((((PHT44556.1:0.0208981381,XP_047258570.1:0.0393223515)70:0.0000023920,XP_047259732.1:0.0000026167)100:0.0897330534,(PHT28229.1:0.0194048431,PHT44808.1:0.0533671888)100:0.0852794377)98:0.0194538776,(((PHT44589.1:0.0436664070,(PHT44644.1:0.0461058235,PHT44449.1:0.0405697110)100:0.0148760697)100:0.0231912622,(PHT44523.1:0.0321030836,XP_047259001.1:0.0000023832)100:0.0872615557)98:0.0119402959,(PHT44571.1:0.1024891248,((PHT44582.1:0.0157670785,XP_016575987.2:0.0096690990)100:0.0393575519,((PHT44385.1:0.0061342774,XP_047260459.1:0.0062511518)100:0.0125706933,XP_047258140.1:0.0318844106)100:0.0503350981)99:0.0055214087)100:0.0266570145)86:0.0151273693)100:0.0293596892)92:0.0064132693)95:0.0393999451,St_PG3023_C00T021655.1:0.1570661518)86:0.0221743518,((((XP_009614994.1:0.0833338243,(XP_009769147.1:0.0493215531,mRNA_72663_cds:0.0947986699)40:0.0071928002)88:0.0147652948,(XP_009782023.1:0.0873144692,mRNA_20748_cds:0.0950289428)100:0.0371570181)42:0.0192954810,(((XP_033513540.1:0.0060575174,XP_033513539.1:0.0000027146)100:0.0216389132,Niben261Chr07g0704015.1:0.0702118252)99:0.0663080748,(XP_018622872.1:0.0416364501,Niben261Chr15g1491009.1:0.0630751129)99:0.0410902079)38:0.0110048437)84:0.0064194127,(XP_009800886.1:0.0280222065,Niben261Chr15g1491007.1:0.0361579871)100:0.0583977624)100:0.0251601545)89:0.0262521106,XP_019259614.1:0.1346703340)100:0.0393669996)100:0.1808267997,(((((((((((((((((((((Sopim_BGV006775_00T011619.1:0.0233295603,(XP_027771929.1:0.0000024896,XP_027772157.1:0.0173634907)100:0.0173259492)100:0.0057717954,Sopim_BGV006775_00T011617.1:0.0354779760)100:0.0115875877,(((Sopim_BGV006775_00T011613.1:0.0287243435,(Solyc04T000232.1:0.0000026047,Solyc04g008120.1.1_Hero:0.0000010101)100:0.0066913314)96:0.0061385649,XP_015073103.1:0.0183026577)100:0.0288600334,Solyc04T000233.1:0.0065683969)100:0.0176495249)100:0.0220615896,St_PG4041_C00T037236.1:0.0158268578)92:0.0092010302,(((((((C88_C04H1G003040.1:0.0057676980,St_E86-69_C00T055208.1:0.0115480494)83:0.0000023920,St_PG4032_C00T056726.1:0.0000010101)91:0.0000023593,St_PG4041_C00T037231.1:0.0258123712)99:0.0057809424,St_PG6242_C00T035404.1:0.0057996121)98:0.0058503491,St_PG4041_C00T037230.1:0.0176667218)87:0.0057049606,St_PG4005_C00T054700.1:0.0234073841)78:0.0000020121,(St_PG5068_C04T000071.1:0.0355193112,St_PG6002_C00T074093.1:0.0116807214)96:0.0062063462)80:0.0058042018)73:0.0057808607,((St_E86-69_C04T000379.1:0.0288865301,(C88_C04H3G073280.1:0.0020451856,St_PG5068_C04T000055.1:0.0462110649)100:0.0124865142)100:0.0173421948,St_PG3023_C00T066575.1:0.0000023812)99:0.0236078209)77:0.0115699250,St_PG3023_C00T066584.1:0.0293256770)66:0.0059181687,((St_PG3022_C00T056097.1:0.0058706837,St_PG5068_C04T000420.1:0.0116276009)54:0.0000023574,(St_PG6002_C00T004714.1:0.0000010101,St_RH10-15_C04T000305.1:0.0000023390)84:0.0000022430)85:0.0000024564)66:0.0116031966,(St_PG6002_C00T074148.1:0.0275687553,St_PG6242_C00T035406.1:0.0063826815)95:0.0374682693)50:0.0000021328,St_PG3023_C00T002890.1:0.0000022744)47:0.0000021655,St_PG3023_C00T066596.1:0.0057867858)91:0.0116945724,St_PG6002_C00T074141.1:0.0177989646)86:0.0000020085,C88_C04H4G103440.4:0.0294381601)87:0.0175899790,sp2271chr11.nlr101.t1:0.0419645605)86:0.0000027268,((St_PG5068_C04T000066.1:0.0239956601,St_PG5068_C04T000075.1:0.0000010101)100:0.0368193675,St_PG3023_C00T066569.1:0.0577363284)86:0.0052200399)84:0.0057866982,(St_PG5068_C04T000045.1:0.0356192767,((St_PG3023_C00T030209.1:0.0204774580,St_PG4032_C00T056730.1:0.0117051469)100:0.0000029045,St_PG3023_C00T066564.1:0.0206200522)100:0.0175959125)99:0.0119763365)80:0.0058971713,(((((C88_C04H1G003030.1:0.0000010101,(St_PG4041_C00T037233.1:0.0000010101,St_E86-69_C00T055209.1:0.0116471579)100:0.0000021151)100:0.0234704655,St_PG4032_C00T056724.1:0.0000024800)99:0.0235519281,((sp2271chr11.nlr102.t1:0.0367282239,sp2271chr11.nlr107.t1:0.0683278045)97:0.0234449800,(((sp2271chr11.nlr96.t1:0.0764778875,sp2271chr11.nlr98.t1:0.0749180018)90:0.0038787989,sp2271chr11.nlr151.t1:0.0444601949)57:0.0059786728,(St_PG3023_C00T053129.1:0.0000028946,St_PG3023_C00T013952.1:0.0000010101)100:0.0810972162)56:0.0057850934)72:0.0117845123)25:0.0000024901,(((C88_C04H2G036960.1:0.0237613919,((C88_C04H3G073230.1:0.0058610307,((((C88_C04H4G103480.1:0.0000000000,St_RH10-15_C04T000302.1:0.0000000000):0.0000000000,C88_C04H4G103420.1:0.0000000000):0.0000010101,St_PG6002_C00T004711.1:0.0000010101)78:0.0000010101,St_PG5068_C04T000049.1:0.0058555854)77:0.0000020958)100:0.0078496379,St_PG6002_C00T074144.1:0.0277482010)100:0.0253580860)100:0.0275513139,St_PG3022_C00T056095.1:0.0170661088)79:0.0184155224,St_PG4005_C00T036453.1:0.1058459191)20:0.0000021007)35:0.0058692512,(St_PG4041_C00T037234.1:0.0307310234,PHT26803.1:0.1061805702)89:0.0174833266)28:0.0000021476)40:0.0057711933,((((((((((((C88_C04H4G103390.1:0.0417197141,(((C88_C04H4G103310.1:0.0000000000,St_RH10-15_C04T000291.1:0.0000000000):0.0000000000,St_PG6002_C00T004697.1:0.0000000000):0.0000010101,St_E86-69_C00T055233.1:0.0000027085)89:0.0000024612)90:0.0058234564,(St_PG4005_C00T054674.1:0.0117218722,(((St_RH10-15_C04T000294.1:0.0124311591,(St_E86-69_C00T055229.1:0.0238321760,St_PG5068_C04T000411.1:0.0339331940)100:0.0000026360)100:0.0115407851,((C88_C04H4G103360.1:0.0234211153,St_PG5068_C00T071143.1:0.0200994355)94:0.0057020200,St_PG5068_C04T000085.1:0.0073907813)94:0.0057672093)94:0.0064852482,C88_C04H1G002960.1:0.0441083061)95:0.0056496635)13:0.0000025123)15:0.0000023629,St_PG4041_C00T037205.1:0.0233996494)92:0.0058408454,((St_PG3023_C00T012456.1:0.0000010101,((St_PG4005_C00T054713.1:0.0177497360,St_PG3023_C00T066558.1:0.0504799178)96:0.0057009477,St_PG4005_C00T054691.1:0.0233514128)96:0.0000022369)100:0.0059322089,St_PG5068_C04T000070.1:0.0404245057)91:0.0114791686)77:0.0000020612,St_E86-69_C04T000361.1:0.0474751884)78:0.0116360878,(((((((C88_C11H4G086850.1:0.0058304139,St_PG5068_C00T047603.1:0.0117998172)24:0.0000010101,(C88_C11H2G037890.1:0.0000010101,St_PG6002_C00T082035.1:0.0000010101)86:0.0000022970)31:0.0000022436,((St_PG6002_C00T021544.1:0.0116519528,St_PG3022_C00T021691.1:0.0116636825)99:0.0000027239,St_PG3022_C00T063859.1:0.0205205879)99:0.0117253807)100:0.0058706296,(St_E86-69_C11T001096.1:0.0000025898,St_RH10-15_C11T001052.1:0.0000025719)100:0.0294696739)100:0.0058002456,St_PG6241_C00T054082.1:0.0221550385)72:0.0000024196,St_PG4041_C00T035363.1:0.0057914704)100:0.0238676350,(St_PG1013_C00T065661.1:0.0000023215,St_PG6241_C00T044524.1:0.0175772902)100:0.0292041057)85:0.0114913857)97:0.0235799849,((St_PG4005_C00T054687.1:0.0058044681,St_PG4005_C00T017894.1:0.0116588361)100:0.0068966643,St_PG4005_C00T054709.1:0.0063623317)100:0.0342628680)90:0.0060430168,St_PG3022_C00T056092.1:0.0242120647)99:0.0115394363,St_PG3023_C00T028035.1:0.0417507895)95:0.0117775075,St_E86-69_C00T052278.1:0.0714384379)93:0.0121381850,(((St_PG5068_C00T071132.1:0.0175667075,St_PG6002_C00T074115.1:0.0123499306)100:0.0309801443,((((((((St_E86-69_C00T055227.1:0.0058643118,St_PG5068_C04T000083.1:0.0358747912)93:0.0000021996,St_PG5068_C00T071140.1:0.0000020831)98:0.0000023433,(St_PG6002_C00T004699.1:0.0000029418,St_RH10-15_C04T000292.1:0.0000026863)100:0.0236856960)100:0.0118423331,St_PG4005_C00T054710.1:0.0236749694)100:0.0058779122,St_PG3023_C00T066570.1:0.0239574842)100:0.0178848952,(St_PG5068_C00T071144.1:0.0294740854,(St_PG3023_C00T066541.1:0.0000010101,St_PG3023_C00T012452.1:0.0000010101)100:0.0057999058)95:0.0058316746)47:0.0000024105,(((St_PG3022_C00T056088.1:0.0000000000,St_PG5068_C04T000051.1:0.0000000000):0.0000010101,St_PG6002_C00T074146.1:0.0000010101)100:0.0119453313,St_PG5068_C04T000410.1:0.0236012486)100:0.0058892044)41:0.0000022540,St_PG3023_C00T066552.1:0.0295738344)74:0.0107432513)82:0.0240881384,(((St_E86-69_C00T055206.1:0.0057061132,St_PG5068_C04T000044.1:0.0172783432)100:0.0115939228,St_PG4005_C00T054724.1:0.0057564465)100:0.0294999863,(St_E86-69_C00T055212.1:0.0292684118,((((Sopim_BGV006775_00T011620.1:0.0173821927,Solyc04T000236.1:0.0000023344)100:0.0178609007,Sopim_BGV006775_00T011616.1:0.0057807736)100:0.0057228503,Solyc04T000235.1:0.0000023907)100:0.0180365381,XP_027771928.1:0.0169396772)100:0.0583129651)100:0.0157139636)84:0.0007196937)72:0.0163271423)69:0.0000027824,(St_PG4005_C00T034289.1:0.0258157483,(St_PG4041_C00T062137.1:0.0000021909,St_PG4041_C00T026864.1:0.0065764339)100:0.0201200037)100:0.0188537587)53:0.0058725794)62:0.0060130489,(((St_E86-69_C00T055222.1:0.0058184008,St_PG5068_C04T000417.1:0.0000024954)100:0.0058592206,(St_PG6002_C00T004703.1:0.0000026206,St_RH10-15_C04T000296.1:0.0000021908)100:0.0236957147)100:0.0121062809,(St_PG6242_C00T002458.1:0.0063742856,((((((((St_PG3023_C00T012454.1:0.0000020901,St_PG3023_C00T066555.1:0.0241872190)100:0.0300783551,St_PG5068_C04T000059.1:0.0059600825)92:0.0059704694,St_PG4041_C00T037196.1:0.0058716594)32:0.0000025733,((St_PG6002_C00T074108.1:0.0237981323,St_PG6002_C00T004709.1:0.0216860527)96:0.0000024038,St_PG4041_C00T037237.1:0.0117769154)33:0.0058897835)33:0.0058700201,St_PG6002_C00T074134.1:0.0000024494)89:0.0117986239,(St_PG5068_C00T071133.1:0.0000026947,St_PG5068_C04T000082.1:0.0058717295)100:0.0058566552)29:0.0000022659,(St_PG5068_C04T000087.1:0.0117658611,(St_PG4032_C00T056719.1:0.0236421116,St_PG5068_C04T000079.1:0.0416128301)97:0.0120474808)91:0.0000021964)96:0.0059147636,((St_PG4041_C00T037198.1:0.0253162454,(St_PG4041_C00T037207.1:0.0065106294,St_PG4041_C00T037222.1:0.0000028139)100:0.0424484906)97:0.0061053727,St_PG4005_C00T054688.1:0.0308245754)97:0.0118222261)97:0.0232210245)95:0.0060219978)98:0.0172421709)92:0.0107274509,St_PG4032_C00T056717.1:0.0313343089)100:0.1342139655,XP_009776290.1:0.1179002352)100:0.1358323276)100:0.1666829462,((((((((((((((((Sopim_BGV006775_00T027558.1:0.0000010101,Sopim_BGV006775_00T027561.1:0.0000023322)100:0.0121148347,Solyc09T002840.2:0.0000022935)100:0.0059893563,Sopim_BGV006775_00T027557.1:0.0060275476)100:0.0243096675,St_PG3023_C00T051500.1:0.0622948299)97:0.0059503331,(((St_PG4005_C00T052891.1:0.0373045930,St_PG4005_C00T006171.1:0.0059321273)100:0.0060447327,((St_PG4005_C00T052892.1:0.0185972774,St_PG6242_C00T060267.1:0.0243409061)91:0.0000025167,St_PG6002_C00T023176.1:0.0000025453)86:0.0000028789)100:0.0059873585,(St_PG6002_C00T023174.1:0.0217858647,St_PG3022_C00T048209.1:0.0805017489)66:0.0024518277)43:0.0000023258)96:0.0000025641,St_PG4041_C00T035224.1:0.0280279537)90:0.0059867195,((((C88_C09H2G050040.1:0.0123792281,St_PG3022_C00T049259.1:0.0061567213)100:0.0180663158,(((St_PG3023_C00T012225.1:0.0000025509,St_PG3023_C00T050682.1:0.0000025380)100:0.0061219645,(St_PG6242_C00T050173.1:0.0000022507,St_PG4005_C00T025127.1:0.0061165616)100:0.0122777283)100:0.0088788374,St_PG6241_C00T025296.1:0.0230241125)90:0.0113295468)100:0.0364259309,(C88_C09H3G088730.1:0.0448119027,((((St_PG3023_C00T051497.1:0.0060020062,St_PG6242_C00T060265.1:0.0180894010)100:0.0060058539,St_PG4005_C00T006169.1:0.0434566576)79:0.0060101074,St_PG4041_C00T020048.1:0.0306891543)75:0.0000023891,St_PG4005_C00T052894.1:0.0120818653)100:0.0107187358)98:0.0076455493)95:0.0058882424,(St_PG5068_C09T002903.1:0.0184257049,(St_PG3022_C00T048202.1:0.0122883153,St_PG4041_C00T064802.1:0.0058805290)100:0.0310180475)65:0.0057397486)37:0.0000022967)67:0.0120462841,C88_C09H1G029840.1:0.0432338943)55:0.0000020999,sp2271chr09.nlr300.t1:0.0183204843)38:0.0000029782,((St_PG3022_C00T049131.1:0.0000023785,St_PG6002_C00T028484.1:0.0000028506)100:0.0184330891,((((sp2271chr11.nlr99.t1:0.0123359011,(sp2271chr11.30835.t1:0.0255175135,sp2271chr11.nlr92.t1:0.0000021121)100:0.0179012896)43:0.0000028916,(sp2271chr11.nlr159.t1:0.0059169466,(sp2271chr11.nlr172.t1:0.0000026725,sp2271chr11.nlr161.t1:0.0180154585)91:0.0119003530)91:0.0059441055)63:0.0000024547,sp2271chr11.nlr163.t1:0.0178289386)93:0.0058813029,sp2271chr11.nlr190.t1:0.0188484162)99:0.0180107352)61:0.0000029829)54:0.0000021388,((C88_C09H1G029900.1:0.0193045506,C88_C09H1G029870.1:0.0000024752)100:0.0060647802,((((C88_C09H3G088760.1:0.0000029303,St_RH10-15_C09T002859.1:0.0000026517)100:0.0128645201,St_PG4041_C00T064804.1:0.0000021281)100:0.0120995392,St_PG6002_C00T023177.1:0.0060528943)51:0.0000023328,St_PG3023_C00T018235.1:0.0060174815)100:0.0060182353)100:0.0242877316)78:0.0059056733,((((Sopim_BGV006775_00T027560.1:0.0309326741,(St_PG1013_C00T048116.1:0.0512858083,((St_PG5068_C09T002906.1:0.0368428927,St_PG3023_C00T051501.1:0.0567864573)96:0.0059663020,St_PG6002_C00T023179.1:0.0183708035)96:0.0069779045)96:0.0049504061)100:0.0062089866,(((C88_C09H4G117870.1:0.0177336123,St_PG4005_C00T006179.1:0.0000024709)97:0.0475639540,(((((St_PG1013_C00T059081.1:0.0000021881,(St_PG6241_C00T036320.1:0.0000024276,St_PG6241_C00T036321.1:0.0060371572)100:0.0121502987)62:0.0000022944,(St_PG5068_C00T070238.1:0.0000024425,St_PG6002_C00T043284.1:0.0060208605)100:0.0121080818)96:0.0060833177,(St_PG3022_C00T002032.1:0.0000023073,St_PG5068_C01T000695.1:0.0000024804)93:0.0000024883)99:0.0622847887,(((C88_C01H4G153640.1:0.0000028525,St_PG6002_C00T001851.1:0.0000022716)100:0.0272156967,St_PG3022_C00T059579.1:0.0143070173)39:0.0060937058,(St_PG3023_C00T020136.1:0.0121960947,St_PG6242_C00T022006.1:0.0450303282)98:0.0000024291)100:0.0518332166)87:0.0157164243,((((St_PG3022_C00T059581.1:0.0248854563,(St_PG4005_C00T008559.1:0.0061101486,St_PG4005_C00T057568.1:0.0128583744)100:0.0124074293)100:0.0190228745,St_PG4041_C00T025230.1:0.0117405744)100:0.0476921525,sp2271chr09.nlr306.t1:0.0283526861)31:0.0184294092,(C88_C06H2G043970.1:0.0000028535,((C88_C06H1G010500.1:0.0000028283,((St_PG4005_C00T030601.1:0.0059193923,St_PG6242_C00T053813.1:0.0058865138)100:0.0059491182,((St_PG1013_C00T037581.1:0.0180995022,St_PG3023_C00T008389.1:0.0302076900)98:0.0059507223,St_PG4041_C00T057359.1:0.0341023111)97:0.0000028526)97:0.0059543216)81:0.0000024839,(St_PG6002_C00T014337.1:0.0000022742,St_PG4041_C00T002518.1:0.0132087558)99:0.0059436638)95:0.0059297918)99:0.0601590441)98:0.0148919598)99:0.0312271040)9:0.0067933230,((sp2271chr05.nlr453.t1:0.0000021517,sp2271chr05.15561.t1:0.0266475510)100:0.0443033395,(PHT39475.1:0.0981807434,PHT39443.1:0.0767194816)100:0.1010411638)96:0.0000024131)5:0.0000024724)5:0.0065608524,(((sp2271chr09.nlr293.t1:0.0481570579,((((((Sopim_BGV006775_00T027566.1:0.0000025566,Solyc09T002845.1:0.0000022695)100:0.0000025815,(XP_015086707.1:0.0059003330,Sw5b:0.0000028276)100:0.0058868928)100:0.0118494317,(St_PG3022_C00T048191.1:0.0000010101,St_RH10-15_C09T002870.1:0.0000024778)68:0.0000024415)93:0.0000024415,((C88_C09H4G117820.1:0.0060486477,C88_C09H2G060520.1:0.0059350027)100:0.0048193118,St_PG3022_C00T048192.1:0.0488264508)99:0.0076249865)21:0.0059114876,St_PG4032_C00T052379.1:0.0119617486)11:0.0000024381,((((C88_C09H4G117880.1:0.0119045837,St_PG4005_C00T006180.1:0.0059644644)11:0.0000024592,((C88_C09H3G088880.1:0.0000025358,St_RH10-15_C09T002868.1:0.0000022141)100:0.0119662618,(St_PG1013_C00T007234.1:0.0000020588,St_PG1013_C00T048117.1:0.0000021152)100:0.0119852089)36:0.0000022700)10:0.0000022330,St_PG6241_C00T024476.1:0.0000023150)14:0.0000029870,((St_PG4005_C00T006186.1:0.0059566765,St_RH10-15_C09T002869.1:0.0059471856)100:0.0059910713,St_PG4032_C00T052376.1:0.0119557951)98:0.0059312554)99:0.0119591085)100:0.0212202819)73:0.0160867848,(((((C88_C09H2G060270.1:0.0000026779,((St_PG4032_C00T015386.1:0.0000029302,(St_PG4005_C00T006174.1:0.0060687666,St_PG4005_C00T052896.1:0.0122540204)100:0.0000024954)86:0.0000027581,St_PG4032_C00T052385.1:0.0060566786)100:0.0060860047)84:0.0000023343,C88_C09H1G029800.1:0.0308370544)100:0.0122020012,(St_PG6002_C00T085628.1:0.0000021413,St_PG3022_C00T048215.1:0.0122284617)94:0.0000021265)100:0.0184050155,St_PG1013_C00T048111.1:0.0063186316)100:0.0376252478,sp2271chr04.nlr507.t1:0.0344124016)100:0.0209092407)5:0.0103127621,St_PG3022_C00T048212.1:0.0175452490)5:0.0020188502)6:0.0000024702,St_PG6002_C00T023171.1:0.0366905449)5:0.0000029782)82:0.0114618063,C88_C09H4G117770.1:0.0246412882)82:0.0120754058,(((Sopim_BGV006775_00T027562.1:0.0059080626,Solyc09T002840.1:0.0000029563)100:0.0299209161,(((C88_C09H3G088780.1:0.0000027350,C88_C09H2G060320.1:0.0000025018)88:0.0000028180,St_PG3022_C00T048204.1:0.0058707207)100:0.0242390524,St_PG5068_C09T002886.1:0.0118699098)99:0.0000025282)100:0.0196523825,St_PG3023_C00T015748.1:0.0692551455)73:0.0053309030)99:0.0238825625,((((((((((XP_033509298.1:0.0957069147,(((St_PG3022_C00T068417.1:0.0000020473,St_PG6002_C00T017005.1:0.0000010101)100:0.0059074448,St_PG4032_C00T010878.1:0.0000028922)100:0.0123138927,(St_PG4041_C00T040900.1:0.0462504601,St_PG4005_C00T026120.1:0.0575522891)100:0.0068383534)100:0.0824998474)70:0.0065984220,(((((((C88_C09H1G018200.1:0.0000000000,St_RH10-15_C09T001715.1:0.0000000000):0.0000000000,C88_C09H4G106370.1:0.0000000000):0.0000000000,St_PG4041_C00T032442.1:0.0000000000):0.0000010101,St_PG6002_C00T075901.1:0.0000010101)87:0.0000024712,(St_PG3022_C00T049462.1:0.0502272849,(St_PG3023_C00T004601.1:0.0000023846,St_PG3023_C00T050488.1:0.0000022804)100:0.1011072902)85:0.0000020370)75:0.0000023128,St_PG6002_C00T031795.1:0.0248202762)99:0.0059402897,XP_027767792.1:0.0188235443)100:0.0777694690)78:0.0143860834,(C88_C01H1G021010.1:0.0583101555,(St_PG3022_C00T043991.1:0.0182233051,(((St_PG5068_C01T001967.1:0.0000025462,St_RH10-15_C01T002143.1:0.0000025945)100:0.0059970756,St_PG6002_C00T070052.1:0.0000021378)100:0.0000024438,St_PG4041_C00T048502.1:0.0207409244)100:0.0059516034)100:0.0133331747)100:0.0568716212)25:0.0000021870,((XP_019240174.1:0.0180089183,mRNA_36589_cds:0.0059497474)100:0.0542285489,mRNA_84762_cds:0.0585362710)25:0.0134264411)94:0.0160650847,(PHT28548.1:0.0178602933,XP_047250120.1:0.0000026976)100:0.0427443005)60:0.0059771654,(((St_PG3023_C00T063783.1:0.0354282962,(St_PG4041_C00T002646.1:0.0059943965,St_PG4041_C00T031493.1:0.0059546147)100:0.0129181234)99:0.0118578595,(St_PG6002_C00T080245.1:0.0222018599,St_PG6002_C00T027959.1:0.0232577525)100:0.0188081079)100:0.0360459446,(PHT39143.1:0.0929375211,XP_033509296.1:0.1080118033)13:0.0142589685)12:0.0059039086)15:0.0119408387,((((((C88_C01H4G161650.1:0.0000020274,(St_PG3023_C00T031301.1:0.0000020669,(St_PG3022_C00T004763.1:0.0000027563,St_PG3022_C00T044016.1:0.0000020730)100:0.0060083282)100:0.0060404545)100:0.0060185073,St_PG6002_C00T070028.1:0.0060006865)77:0.0000022498,(((((C88_C01H3G114930.1:0.0000000000,St_PG3023_C00T060760.1:0.0000000000):0.0000000000,St_PG4041_C00T048518.1:0.0000000000):0.0000000000,St_PG6002_C00T044671.1:0.0000000000):0.0000000000,St_RH10-15_C01T002121.1:0.0000000000):0.0000010101,St_PG4041_C00T002740.1:0.0000010101)91:0.0000010101)93:0.0000022911,St_PG6241_C00T041740.1:0.0000010101)100:0.0246165753,sp2271chr01.nlr554.t1:0.0191692712)100:0.0160577534,sp2271chr01.nlr552.t1:0.1069105516)100:0.0606139174)75:0.0121103726,(((((PHT39417.1:0.0067910142,PHT39208.1:0.0000021871)100:0.0207751982,XP_047264807.1:0.0073691407)100:0.0152689052,PHT39463.1:0.0193199071)79:0.0058166057,(PHT39207.1:0.0136863915,PHT39465.1:0.0479472029)100:0.0185867058)79:0.0072150420,(PHT39058.1:0.0363870449,PHT39464.1:0.0495365433)75:0.0000021124)100:0.0624848071)36:0.0000029313,((PHT39445.1:0.0598789021,((((((((((St_PG6242_C00T064690.1:0.0243608880,St_RH10-15_C07T000076.1:0.0253853415)100:0.0188427433,sp2271chr09.nlr280.t1:0.0763158149)87:0.0118451062,(((sp2271chr10.nlr213.t1:0.0000010101,sp2271chr10.nlr216.t1:0.0000021181)100:0.0555458149,sp2271chr08.nlr317.t1:0.0120261113)97:0.0060008761,((sp2271chr09.nlr286.t1:0.0182337757,sp2271chr09.nlr299.t1:0.0527649846)96:0.0000023777,sp2271chr08.nlr320.t1:0.0181806991)88:0.0000024870)88:0.0000024659)88:0.0059931774,sp2271chr06.nlr418.t1:0.0307984575)56:0.0000022464,sp2271chr09.nlr285.t1:0.0120433601)73:0.0059933877,((sp2271chr09.25175.t1:0.0192330525,sp2271chr09.nlr569.t1:0.0044324835)100:0.0016978732,(sp2271chr04.nlr510.t1:0.0241296881,sp2271chr09.nlr287.t1:0.0242183228)100:0.0059984349)100:0.0127959708)87:0.0059818018,((((sp2271chr09.nlr282.t1:0.0060119413,((sp2271chr09.nlr284.t1:0.0194963158,sp2271chr12.nlr35.t1:0.0121080859)100:0.0124685546,sp2271chr12.nlr22.t1:0.0439726803)98:0.0058111958)92:0.0000022787,sp2271chr11.nlr108.t1:0.0436912845)86:0.0060655234,sp2271chr09.nlr278.t1:0.0121031561)87:0.0059451482,sp2271chr09.nlr289.t1:0.0493542840)78:0.0053713794)79:0.0061437355,sp2271chr09.nlr270.t1:0.0220792752)69:0.0000025596,sp2271chr09.nlr295.t1:0.0304757814)84:0.0122291715,sp2271chr12.nlr18.t1:0.0299103374)100:0.0475018097)67:0.0013876523,((C88_C09H4G116950.1:0.0067274761,((C88_C09H1G029220.1:0.0000029901,C88_C09H3G088070.1:0.0121027805)100:0.0181674685,St_PG4041_C00T020002.1:0.0252173664)97:0.0121281025)100:0.0711450613,XP_047266233.1:0.1304140739)76:0.0106420892)85:0.0061637243)74:0.0118828382,((((C88_C09H3G076880.1:0.0305883198,(St_PG3023_C00T049918.1:0.0067131394,St_PG3023_C00T031372.1:0.0063782170)100:0.0910379385)100:0.0593083862,(((PHT39442.1:0.0120191541,XP_047260683.1:0.0059743689)100:0.0118901878,XP_016566309.2:0.0000021165)100:0.0359498222,St_PG6242_C00T060255.1:0.0816830861)83:0.0214746071)77:0.0177486981,mRNA_125204_cds:0.1178561366)61:0.0117643355,(St_PG4005_C00T053259.1:0.0066376317,St_PG6242_C00T043128.1:0.0398682848)100:0.0438849929)45:0.0056999102)42:0.0053939395)68:0.0290641204,sp2271chr09.nlr267.t1:0.0481774649)99:0.2457546689)100:0.1790931367)100:0.0193784793,(((PHT37147.1:0.0000025596,(XP_016543770.2:0.0000025838,(XP_047261550.1:0.0000026326,XP_047253384.1:0.0060709038)100:0.0060747895)100:0.0371435961)100:0.1819917990,(((((St_PG3022_C00T009067.1:0.0606375507,St_PG3022_C00T009058.1:0.0800962786)100:0.0288932840,St_PG5068_C10T002539.1:0.0126704821)100:0.0457881353,St_PG4005_C00T057460.1:0.0685525320)100:0.0159529449,St_PG5068_C10T002525.1:0.0342157773)100:0.1471392049,sp2271chr10.nlr220.t1:0.0704244804)100:0.1644224177)100:0.1564797436,(((C88_C10H4G112980.1:0.0122180063,St_PG3022_C00T039925.1:0.0604856734)100:0.0066228260,(St_PG5068_C10T002531.1:0.0129239917,(St_PG6242_C00T052281.1:0.0061701405,St_PG6242_C00T010098.1:0.0000020627)100:0.0248278725)95:0.0123259919)95:0.0169903914,(St_PG3023_C00T052069.1:0.0000023255,St_PG4041_C00T015564.1:0.0000028834)100:0.0280547765)100:0.3521428138)100:0.1124739071)100:0.0798902861)100:0.1005412404)41:0.0617558733,(((((((((((((((((((((Sopim_BGV006775_00T011910.1:0.0000029569,Solyc04T000480.1:0.0059794509)100:0.0299701190,(Sopim_BGV006775_00T011913.1:0.0239648329,(C88_C04H4G107430.1:0.0000024765,St_PG6242_C00T003434.1:0.0066902443)100:0.0062831194)100:0.0180945484)95:0.0062540858,(((sp2271chr11.nlr129.t1:0.0384347166,St_RH10-15_C04T000635.1:0.0338073624)100:0.0101009899,((St_E86-69_C04T000793.1:0.0126511492,St_PG5068_C04T000774.1:0.0245094254)100:0.0119245527,St_PG6241_C00T044867.1:0.0191406079)100:0.0756005289)31:0.0000025445,(SMEL4.1_11g023490.1.01:0.0693054200,((SMEL4.1_11g024500.1.01:0.0260113661,(SMEL4.1_11g024580.1.01:0.0242014866,((SMEL4.1_11g024610.1.01:0.0118091814,SMEL4.1_11g024440.1.01:0.0562234325)100:0.0061329426,SMEL4.1_11g024540.1.01:0.0796579449)99:0.0119210018)71:0.0000026561)53:0.0000020774,(SMEL4.1_11g024450.1.01:0.0458474822,SMEL4.1_11g023690.1.01:0.0180586855)63:0.0059058724)72:0.0118239121)99:0.0125343889)33:0.0059417179)19:0.0000025387,(sp2271chr11.nlr123.t1:0.0182843620,(sp2271chr01.nlr556.t1:0.0428431949,(((sp2271chr11.nlr119.t1:0.0183085868,sp2271chr11.nlr120.t1:0.0181613481)98:0.0119795514,Rpi-Amr3:0.0064438458)98:0.0175533274,sp2271chr11.nlr126.t1:0.0125212685)97:0.0060131784)100:0.0066749656)82:0.0000024338)21:0.0000024778,((C88_C03H2G038910.1:0.0000020254,C88_C03H4G109150.1:0.0000025852)100:0.0301088285,(sp2271chr11.nlr125.t1:0.0494588067,(sp2271chr11.nlr132.t1:0.0129100579,PHT54613.1:0.1146227177)85:0.0050459851)86:0.0000022391)88:0.0180406364)24:0.0059294121,(((St_E86-69_C04T000794.1:0.0118488412,St_PG5068_C04T000775.1:0.0059701851)96:0.0058083991,St_E86-69_C04T000795.1:0.0985382563)96:0.0119406152,St_RH10-15_C04T000629.1:0.0617359607)100:0.0184566965)13:0.0000026661,(sp2271chr11.nlr128.t1:0.0246693774,C88_C04H2G041110.1:0.0424299790)37:0.0000026063)17:0.0000024118,St_PG5068_C04T000860.1:0.0801289098)75:0.0118864543,(St_PG4005_C00T036243.1:0.0416901349,(St_PG5068_C04T000862.1:0.0539513409,St_PG6241_C00T044868.1:0.0395746887)100:0.0276872536)94:0.0135484037)73:0.0000022363,((C88_C04H4G107450.1:0.0000023196,St_RH10-15_C04T000642.1:0.0067221199)100:0.0182870775,((St_PG3023_C00T066869.1:0.0000027195,((St_PG4005_C00T006653.1:0.0000010101,St_PG6242_C00T003436.1:0.0000020976)99:0.0000020897,St_PG3023_C00T017877.1:0.0120506740)100:0.0060120230)96:0.0000025452,St_PG4005_C00T036225.1:0.0060174224)100:0.0059533471)100:0.0181878153)59:0.0000028047,XP_047268013.1:0.0882083321)60:0.0070032711,(C88_C04H1G006730.1:0.0490943793,sp2271chr11.nlr91.t1:0.1166122577)94:0.0055421384)92:0.0202904912,(St_PG5068_C04T000861.1:0.0239554168,St_PG5068_C04T000851.1:0.0490065962)100:0.0269871880)97:0.0208260407,XP_019238667.1:0.0434564744)98:0.0188744551,(((C88_C02H3G068470.2:0.0000020571,C88_C02H3G068470.1:0.0403581814)100:0.0060262456,St_PG5068_C00T045663.1:0.0060360972)100:0.0066065255,St_PG4005_C00T024743.1:0.0117433673)100:0.0745393064)68:0.0074486375,(((((Sopim_BGV006775_00T011487.1:0.0000025187,XP_027772344.1:0.0060031748)100:0.0121648207,XP_015074161.1:0.0121039324)100:0.0305700579,((((((((C88_C04H3G071140.1:0.0000029888,St_RH10-15_C04T000121.1:0.0076276706)100:0.0132481064,St_PG5068_C04T000262.1:0.0120827153)86:0.0000023017,St_PG5068_C04T000260.1:0.0122810019)98:0.0060394654,(((St_PG6242_C00T002314.1:0.0000025616,St_PG6242_C00T002317.1:0.0375433330)21:0.0121008473,((((C88_C04H2G034750.1:0.0178613449,St_PG6241_C00T044393.1:0.0181791860)49:0.0000028580,St_PG4041_C00T036536.1:0.0944911924)7:0.0063720936,St_PG5068_C04T000255.1:0.0120815130)7:0.0000026907,C88_C04H2G044950.1:0.0563250593)50:0.0124203652)5:0.0000024702,((((C88_C04H1G001430.1:0.0180914693,St_PG5068_C00T055575.1:0.0045976586)100:0.0076337143,(C88_C04H1G001350.1:0.0104966063,C88_C04H4G101610.1:0.0494530990)99:0.0076972266)97:0.0060381224,(C88_C04H4G101640.1:0.0060481563,St_PG5068_C04T000263.1:0.0066307185)41:0.0000023021)21:0.0000024797,(St_PG5068_C04T000248.1:0.0000025381,St_PG5068_C00T055570.1:0.0000020679)100:0.0120909545)22:0.0060310297)25:0.0000025056)38:0.0060342439,St_PG5068_C04T000245.1:0.0182038176)36:0.0000025071,((((((C88_C04H1G001380.1:0.0000000000,St_PG5068_C04T000254.1:0.0000000000):0.0000000000,C88_C04H1G001360.1:0.0000000000):0.0000010101,St_PG5068_C00T055574.1:0.0000025143)100:0.0060476322,C88_C04H2G034930.1:0.0306817899)81:0.0000022957,C88_C04H2G034850.1:0.0061432772)77:0.0000022074,C88_C04H2G034760.1:0.0060541559)99:0.0060414912)36:0.0000028491,C88_C04H2G034950.1:0.0181495856)53:0.0184048679,((((C88_C04H2G034670.1:0.0060111226,(C88_C04H2G034710.1:0.0000025045,C88_C04H4G101670.1:0.0497089654)99:0.0060117708)58:0.0000023233,(St_PG5068_C04T000258.1:0.0146293913,St_PG6242_C00T035248.1:0.0497681883)27:0.0000029768)15:0.0000022605,St_PG3023_C00T066400.1:0.0121084105)84:0.0120721307,St_PG6241_C00T044391.1:0.0060410349)81:0.0000024899)48:0.0060594336)72:0.0061682591,(C88_C04H3G071530.1:0.0000010101,C88_C04H3G071530.2:0.0000010101)100:0.0240979945)77:0.0184272715,sp2271chr11.nlr160.t1:0.0124462444)99:0.0634392707)88:0.0126001754,(PHT54388.1:0.0627511365,(XP_009782925.1:0.0139404978,XP_019226477.1:0.0000024945)100:0.0386816548)79:0.0044189430)54:0.0000028399,((((((((((Sopim_BGV006775_00T024051.1:0.0000023510,Solyc08T001696.1:0.0000027223)100:0.0062289206,XP_027775221.1:0.0120703660)100:0.0511806557,(St_PG5068_C00T070433.1:0.0000021669,St_RH10-15_C08T001777.1:0.0185057494)98:0.0369761156)74:0.0000029893,St_PG3023_C00T057265.1:0.0000020674)73:0.0000028488,C88_C08H3G068050.1:0.0182793423)79:0.0061068193,((St_PG6241_C00T026812.2:0.0029366145,St_PG6241_C00T026810.1:0.0260049532)100:0.0096785915,St_PG6241_C00T026812.1:0.0081104273)100:0.0443496100)82:0.0000023926,(C88_C08H1G015790.1:0.0361452643,C88_C08H3G068030.1:0.0067364215)100:0.0071399442)99:0.0183554922,((C88_C01H2G051190.1:0.0120599343,(C88_C01H4G144430.1:0.0060525574,St_RH10-15_C00T041950.1:0.0060664209)100:0.0122821621)100:0.0312659578,((St_PG3023_C00T055941.1:0.0216138897,St_PG6241_C00T036173.1:0.0373148826)100:0.0027685207,(St_PG6242_C00T067894.1:0.0182360436,(St_PG4005_C00T056269.1:0.0060103924,St_PG4005_C00T006611.1:0.0060404115)100:0.0061177509)100:0.0000026280)100:0.0166419358)100:0.0207867283)96:0.0000021975,(((PHT37354.1:0.0610311513,(PHT37344.1:0.0290032624,PHT37098.1:0.0045289297)96:0.0012085682)100:0.0218670923,(PHT52143.1:0.0314333518,XP_016540378.1:0.0225098221)100:0.0143866097)100:0.0097024918,(PHT60373.1:0.0058947598,XP_016582092.1:0.0059793155)100:0.0378350067)100:0.0582120681)95:0.0098879544,Niben261Chr11g1298008.1:0.0864827704)99:0.0337286174)89:0.0368002626,((PHT54378.1:0.0000010101,XP_016572099.2:0.0000010101)100:0.0155664729,XP_016574523.1:0.0527414994)99:0.0262415950)100:0.2066352826,((((((((Sopim_BGV006775_00T018381.1:0.0000025999,PRAM_67540.1.p1:0.0000025270)100:0.0362778259,(((St_PG1013_C00T038567.1:0.0122897910,(((St_PG3023_C00T037155.1:0.0000027777,St_PG3023_C00T000506.1:0.0000021567)100:0.0060041237,St_PG4032_C00T026199.1:0.0000028396)100:0.0060119157,St_PG5068_C00T038117.1:0.0120698627)75:0.0000022995)46:0.0000020604,(St_PG5068_C06T002152.1:0.0060139192,St_PG6002_C00T052584.1:0.0000021450)90:0.0060144978)91:0.0060448198,(St_PG4041_C00T009600.1:0.0120826835,St_PG4041_C00T056415.1:0.0060483895)97:0.0059289136)100:0.0909361740)100:0.0066922464,St_PG6241_C00T039728.1:0.0000023574)100:0.0060359713,St_PG6242_C00T054797.1:0.0060068356)100:0.0693035762,((((((C88_C07H1G005020.1:0.0000010101,St_E86-69_C07T000495.1:0.0000020149)100:0.0000026022,(((St_PG3022_C00T060376.1:0.0120122958,St_PG5068_C07T000524.1:0.0060244950)100:0.0121587919,St_PG6242_C00T065045.1:0.0122606667)97:0.0060596463,(St_PG6241_C00T052352.1:0.0000023474,St_PG6241_C00T001615.1:0.0000023205)100:0.0060758827)83:0.0059802457)83:0.0060085649,St_PG5068_C00T061530.1:0.0000024784)100:0.0324771276,PHT53410.1:0.0481196812)99:0.0200126104,((XP_019256382.1:0.0119872773,Niben261Chr18g0348006.1:0.0653958762)100:0.0366173979,(PHT49249.1:0.0066459495,XP_016542664.2:0.0124316683)100:0.1199160416)97:0.0089045421)96:0.0158411151,Niben261Chr18g0342001.1:0.0922403579)77:0.0032822566)95:0.0660384028,((Sopim_BGV006775_00T020292.1:0.0063429628,((St_PG4041_C00T015492.1:0.0059897122,St_PG4041_C00T053947.1:0.0000023049)100:0.0121125433,(St_PG5068_C00T061531.1:0.0060173195,St_PG6242_C00T065044.1:0.0242525537)88:0.0000201662)88:0.0057912175)98:0.0591632839,(XP_033515390.1:0.0307579403,XP_019256355.1:0.0302914907)100:0.0683852530)100:0.0693457258)99:0.0908114787,(((((((((((C88_C01H3G119020.1:0.0058848759,C88_C01H4G165850.1:0.0000027815)99:0.0059028198,((St_PG5068_C00T048088.1:0.0000020366,St_PG5068_C01T002359.1:0.0000025941)100:0.0118562525,St_PG4041_C00T048156.1:0.0119413417)66:0.0000022230)14:0.0000022790,C88_C01H2G072520.1:0.0000026570)10:0.0000022788,C88_C01H1G024600.1:0.0000010101)11:0.0000021733,(St_PG6242_C00T044910.1:0.0000021565,St_PG4005_C00T011693.1:0.0059166043)97:0.0059135401)43:0.0000024789,(St_PG4032_C00T041257.1:0.0000021190,St_PG4032_C00T017843.1:0.0000020008)99:0.0118738866)99:0.0059182687,(St_PG6241_C00T000017.1:0.0118711580,St_PG1013_C00T034311.1:0.0059190633)72:0.0000024490)77:0.0000022624,XP_047253397.1:0.0489591372)98:0.0059212777,St_PG3023_C00T044369.1:0.0118554651)96:0.0000024578,Ppr-t_10908:0.0423027992)100:0.0185031683,Niben261Chr05g0922010.1:0.0425154158)100:0.0965972780)44:0.0182227420,((XP_009589796.1:0.1256642061,((XP_009589795.1:0.0000020606,(XP_009764269.1:0.0000010101,mRNA_128651_cds:0.0000010101)100:0.0060057640)100:0.0590220596,sp2271chr01.nlr542.t1:0.0650502175)100:0.0219689680)97:0.0156006769,sp2271chr01.nlr537.t1:0.1439754955)100:0.1766351171)87:0.0602212664)100:0.1302517380,((Sopim_BGV006775_00T032668.1:0.0000029710,Solyc12T000096.1:0.0000025336)100:0.0469246589,((((((C88_C12H2G050740.2:0.0000024609,St_RH10-15_C12T002517.1:0.0000026052)100:0.0061095951,(St_PG4041_C00T018140.1:0.0000010101,St_PG6002_C00T019887.1:0.0000027651)94:0.0000023136)85:0.0000024987,St_PG4041_C00T034944.1:0.0060917332)98:0.0122299321,((St_PG3022_C00T009797.1:0.0122218182,St_PG3022_C00T038980.2:0.0000029806)100:0.0060934687,(St_PG4005_C00T013750.1:0.0185023709,St_PG6242_C00T047397.2:0.0000021639)100:0.0060898194)98:0.0000023901)97:0.0182456024,(((((St_E86-69_C00T051997.1:0.0060232217,St_PG5068_C00T040212.1:0.0000027386)100:0.0060335066,St_PG5068_C12T002280.1:0.0000020070)100:0.0060132133,St_PG6002_C00T072614.1:0.0060991363)100:0.0061516351,St_PG4032_C00T063302.1:0.0244798350)100:0.0122612237,(St_PG1013_C00T035044.1:0.0000028207,St_PG1013_C00T015956.1:0.0000022698)100:0.0182102050)89:0.0092199201)76:0.0095502728,((XP_009767436.1:0.0000020101,mRNA_136182_cds:0.0000021741)100:0.0611961510,(PHT51869.1:0.0000026775,XP_016541421.2:0.0121521880)100:0.0352170936)98:0.0132347350)78:0.0229898391)100:0.1133435999)97:0.0526982887)31:0.0357072196,(((((Sopim_BGV006775_00T032923.1:0.0119846282,XP_015060747.1:0.0059213775)100:0.0060173970,((((C88_C12H2G054090.1:0.0000000000,St_PG6002_C00T072322.1:0.0000000000):0.0000010101,St_PG3022_C00T039316.1:0.0000010101)100:0.0000021230,St_PG5068_C12T002563.1:0.0059256491)100:0.0059542237,((St_E86-69_C12T002519.1:0.0058991210,St_PG5068_C00T041819.1:0.0000020709)100:0.0206745013,(PHT52291.1:0.0365153141,XP_047249387.1:0.0059096666)100:0.1492688422)95:0.0032977285)96:0.0059600734)96:0.0150779680,St_PG4005_C00T017323.1:0.0090512613)100:0.1145111996,(((((((((((((((Sopim_BGV006775_00T004786.1:0.0302524367,(((St_PG3022_C00T030866.1:0.0059699410,St_RH10-15_C02T000291.1:0.0384462135)97:0.0000017301,St_PG6002_C00T061571.1:0.0059671375)52:0.0000024170,St_PG6002_C00T061570.1:0.0059621202)97:0.0000022429)98:0.0061715271,St_PG4005_C00T024815.1:0.0118067359)67:0.0059395421,(St_E86-69_C02T000262.2:0.0258749892,St_E86-69_C02T000262.1:0.0175167534)100:0.0520630841)56:0.0000023770,St_PG3022_C00T030863.1:0.0121590523)97:0.0562312016,(PHT35298.1:0.0179866359,XP_016569402.2:0.0369315377)100:0.0494916580)100:0.0291583969,sp2271chr11.nlr174.t1:0.0724869341)99:0.0217548276,PHT52066.1:0.0827556788)58:0.0262132560,((((((((PHT52234.1:0.0000010101,XP_047260230.1:0.0000010101)99:0.0000024653,(PHT51599.1:0.0059916814,PHT52602.1:0.0364164651)65:0.0058173162)66:0.0116909930,XP_016540156.2:0.0639493932)95:0.0195542798,((((((((((PHT52030.1:0.0314631638,(PHT28388.1:0.0475662710,PHT52389.1:0.0346169181)100:0.0147038050)97:0.0057644513,(((PHT52216.1:0.0235046086,PHT27731.1:0.0298527793)100:0.0124267201,XP_047261241.1:0.0060737064)100:0.0042909012,(PHT52590.1:0.0360703989,XP_047260763.1:0.0906299665)98:0.0209662726)98:0.0075032494)97:0.0000029360,PHT52273.1:0.0177587290)39:0.0056438010,(PHT26361.1:0.0068553663,PHT52293.1:0.0049437324)100:0.0370246386)98:0.0122031594,PHT52020.1:0.0297856682)41:0.0058129489,PHT44570.1:0.0609748429)75:0.0000028743,((PHT52304.1:0.0176886986,XP_047252616.1:0.0058671075)100:0.0057999908,PHT52599.1:0.0117543526)100:0.0176697500)72:0.0176809738,(PHT27729.1:0.0268569575,PHT52297.1:0.0060017844)100:0.0122704006)99:0.0181262586,PHT52396.1:0.0576465225)89:0.0058731060,PHT52275.1:0.0821171667)100:0.0218988888)67:0.0194480660,PHT52589.1:0.0354127148)67:0.0104394891,XP_016552751.2:0.0465070567)99:0.0354294196,((((((((((((((((PHT52230.1:0.0499582581,PHT28394.1:0.0422109868)97:0.0000027533,XP_047252369.1:0.0796404187)98:0.0172883035,PHT28395.1:0.0235657896)97:0.0058307606,(((PHT52059.1:0.0000027440,XP_016540611.2:0.0057820017)100:0.0233928680,((((((PHT52568.1:0.0058868602,PHT52592.1:0.0175376107)74:0.0058135375,PHT52206.1:0.0118993561)93:0.0058782780,PHT32431.1:0.0296449508)73:0.0058407620,XP_047261796.1:0.0057975244)68:0.0059106368,(PHT52014.1:0.0000026593,PHT52017.1:0.0176500453)100:0.0295049649)67:0.0057084164,XP_047270994.1:0.0943937412)88:0.0058497511)75:0.0058438999,((PHT52381.1:0.0216152176,PHT52597.1:0.0259744642)100:0.0394899336,BS2:0.0317222921)97:0.0115408908)95:0.0000029128)73:0.0000025597,(((PHT52578.1:0.0637538717,((PHT52050.1:0.0327891504,XP_047252530.1:0.0058494152)100:0.0059462703,XP_047252514.1:0.0353574963)100:0.0123430898)94:0.0046158728,XP_047258618.1:0.0747976247)95:0.0063590126,(PHT52078.1:0.0177235607,((PHT28393.1:0.0000023156,XP_047252623.1:0.0116891053)100:0.0732576575,((PHT52057.1:0.0058805329,(XP_016540461.1:0.0000010101,XP_016540462.1:0.0000010101)100:0.0000010101)100:0.0540398119,PHT52038.1:0.0544224975)98:0.0059077037)93:0.0023997163)95:0.0095086494)90:0.0057680805)91:0.0057713975,PHT52004.1:0.0176061242)76:0.0000026466,PHT26555.1:0.0354555860)49:0.0057752023,(((PHT52298.1:0.0605248508,PHT52012.1:0.0180361186)12:0.0051221173,PHT28384.1:0.0601302703)52:0.0058831754,PHT52204.1:0.0800740684)94:0.0000021874)92:0.0058357039,XP_016555099.2:0.0733042556)75:0.0118514730,PHT27724.1:0.0801258210)28:0.0000022542,((((PHT52316.1:0.0118270964,PHT28397.1:0.0678245416)100:0.0255501440,PHT52054.1:0.0725535340)88:0.0124469402,PHT52034.1:0.0727759917)50:0.0000029480,PHT27815.1:0.0058052783)50:0.0058074828)48:0.0058755571,PHT52596.1:0.0292806919)90:0.0177587759,PHT52586.1:0.0360444178)37:0.0000025196,((PHT52598.1:0.0239823657,PHT52300.1:0.0178294551)100:0.0056898427,PHT52224.1:0.0000026761)100:0.0477071774)38:0.0117610033,XP_047261947.1:0.0490619702)90:0.0160238980,PHT44838.1:0.0775831736)69:0.0252455711)82:0.0286170488,(PHT52233.1:0.0175462438,XP_047260407.1:0.0061758287)100:0.0689373554)59:0.0151287381)100:0.0366092394,((PHT52286.1:0.0700393783,(PHT51826.1:0.0587632014,(PHT52002.1:0.0000029047,XP_047259071.1:0.0000024601)100:0.0766015440)100:0.0590937976)99:0.0448070035,sp2271chr12.nlr2.t1:0.0907823009)87:0.0222710818)76:0.0383752956,((mRNA_24679_cds:0.0000025752,mRNA_24678_cds:0.0322684367)100:0.0694387289,(St_PG3022_C00T010127.1:0.0314432734,St_PG4041_C00T022685.1:0.0129992931)100:0.1063635047)84:0.0251294226)8:0.0046479660,(XP_019246803.1:0.0730102853,XP_019246799.1:0.0893488684)55:0.0073386595)8:0.0123285005,(XP_009757156.1:0.0324957858,mRNA_61774_cds:0.0030144754)100:0.1242539126)95:0.0188631408,((C88_C12H2G054080.1:0.0540111796,St_PG3022_C00T039315.1:0.0192088389)100:0.0163630389,(sp2271chr12.nlr3.t1:0.0000022635,sp2271chr12.35087.t1:0.0000021022)100:0.0456142562)100:0.0758598404)85:0.0191924520,(((XP_009766921.1:0.0000025103,mRNA_24686_cds:0.0000022631)100:0.0415003195,(XP_019246767.1:0.0000024799,XP_019246768.1:0.0000022172)100:0.0165303670)100:0.0362365930,(XP_009766920.1:0.0000025944,mRNA_24683_cds:0.0000028332)100:0.1389524014)91:0.0180690239)4:0.0153499825,((XP_009606267.1:0.0000024080,(mRNA_61757_cds:0.0000024387,XP_009786668.1:0.0234911947)4:0.0057537727)100:0.0954537904,(XP_019246800.1:0.0874042737,mRNA_61776_cds:0.0378619202)100:0.1355562938)4:0.0119521573)100:0.0776008393)100:0.1172484440,((((((((((Sopim_BGV006775_00T022544.1:0.0000025096,Solyc08T000052.1:0.0000025096)100:0.0241142254,(St_PG5068_C00T037782.1:0.0236316414,(((C88_C08H2G028530.1:0.0000020610,St_PG5068_C00T037784.1:0.0059116264)100:0.0119446330,St_PG3022_C00T074370.1:0.0059435493)100:0.0119109614,St_RH10-15_C00T038528.1:0.0241991778)90:0.0058455161)100:0.0000024766)100:0.0062958574,((((((((((C88_C08H1G003050.1:0.0000010101,St_PG5068_C08T000321.1:0.0000021007)100:0.0000022540,St_PG6242_C00T027105.1:0.0296149154)97:0.0263974076,St_PG6242_C00T066303.1:0.0095341429)91:0.0179351811,(St_RH10-15_C08T000310.1:0.0175808154,((St_PG4005_C00T013128.1:0.0000026052,St_PG4005_C00T057879.1:0.0176901315)100:0.0237530760,(((C88_C08H4G082520.2:0.0151142429,(St_E86-69_C00T056774.1:0.0119707518,St_E86-69_C00T056772.1:0.0123898806)99:0.0101723374)100:0.0123353143,(C88_C08H1G003040.1:0.0264574702,(St_PG5068_C00T037779.1:0.0111139732,St_RH10-15_C08T000307.1:0.0255337333)100:0.0205896181)100:0.0331236666)70:0.0076037168,St_PG5068_C08T000318.1:0.0182055392)79:0.0060836432)83:0.0118489751)68:0.0025395893)97:0.0095285508,((C88_C08H2G028480.2:0.0191701189,(St_PG3022_C00T000848.1:0.0000027163,St_PG3022_C00T074353.1:0.0058386681)100:0.0176925439)72:0.0000020439,St_PG4032_C00T046777.1:0.0058605519)98:0.0059545138)80:0.0058728740,(St_PG3022_C00T000839.1:0.0174393169,St_PG6002_C00T081660.1:0.0455180299)80:0.0095692651)55:0.0000025070,(St_PG6242_C00T027108.1:0.0000010101,(St_RH10-15_C00T038526.1:0.0058480011,(((C88_C08H1G003100.1:0.0000025046,St_PG6241_C00T016022.1:0.0960959685)99:0.0237576437,(St_RH10-15_C00T038522.1:0.0117903976,St_PG5068_C00T037785.1:0.0495371760)94:0.0000022602)95:0.0063471804,St_E86-69_C08T000360.1:0.0294293568)91:0.0055824818)32:0.0000020560)29:0.0000021224)33:0.0000028292,((St_PG3022_C00T074363.1:0.0193170660,St_PG3022_C00T074357.1:0.0060009900)98:0.0312056294,C88_C08H2G028490.1:0.0118600637)77:0.0118847679)79:0.0047531614,((St_PG3022_C00T074365.1:0.0236996846,St_PG3022_C00T074359.1:0.0000024331)100:0.0058588412,St_PG3022_C00T000845.1:0.0131198658)100:0.0069977860)79:0.0177755771,St_PG5068_C00T037777.1:0.0355534956)79:0.0064757356)79:0.0060096007,St_PG3022_C00T074368.1:0.0422595168)99:0.0335382757,Ppr-t_311:0.0829220005)100:0.0457475865,((((C88_C08H4G100420.1:0.0060463663,(St_PG3022_C00T062237.1:0.0000022106,St_PG3022_C00T017751.1:0.0480735800)100:0.0239711781)100:0.0059332416,(St_PG4005_C00T049108.1:0.0118720376,St_PG4005_C00T013151.1:0.0000029891)95:0.0059142604)95:0.0059359269,(C88_C08H1G020380.1:0.0119775966,St_PG6241_C00T026344.1:0.0120852119)100:0.0121129735)100:0.0555248351,((XP_009762701.1:0.0000010101,mRNA_97224_cds:0.0000010101)100:0.0138366048,mRNA_133325_cds:0.0299558110)100:0.0543609619)85:0.0241766556)65:0.0000022532,(((PHT58320.1:0.0059084636,XP_016550261.1:0.0000026193)100:0.0522611899,(((((St_PG3022_C00T074369.1:0.0128524950,St_PG3022_C00T074364.1:0.0193334272)100:0.0064104339,St_PG3022_C00T074358.1:0.0061579223)100:0.0118737773,St_PG6242_C00T027106.1:0.0114882545)100:0.0421158837,sp2271chr08.nlr308.t1:0.0273046072)97:0.0064374288,sp2271chr08.nlr307.t1:0.0096982472)100:0.0602983558)100:0.0645517777,XP_009779880.1:0.1192547103)90:0.0289228805)93:0.0070039602,((XP_009786702.1:0.0423593418,((((St_PG1013_C00T046262.1:0.0364299626,St_PG6241_C00T034647.1:0.0000025315)53:0.0117823418,St_PG6242_C00T027107.1:0.0782271794)81:0.0000025959,St_RH10-15_C08T000309.1:0.0000024070)100:0.0865254261,XP_018626988.1:0.0740871438)8:0.0120014299)6:0.0000027161,(XP_033508660.1:0.0682244278,((((XP_033511852.1:0.0080747565,(XP_019241986.1:0.0000010101,XP_019241985.1:0.0000010101)100:0.0231915837)100:0.0844028580,(XP_009772441.1:0.0066552362,Niben261Chr03g0033015.1:0.0449083943)100:0.0271159399)12:0.0128348340,Niben261Chr14g1521025.1:0.1509680209)100:0.1236801066,(((((((((((((((((C88_C04H4G108900.1:0.0355280194,St_PG6242_C00T008372.1:0.0114131763)84:0.0000023986,St_PG6242_C00T035863.1:0.0000029853)98:0.0056945302,(((St_PG3023_C00T001900.1:0.0000000000,St_PG4032_C00T057183.1:0.0000000000):0.0000010101,St_PG4032_C00T025016.1:0.0000022348)100:0.0057373101,((St_PG3023_C00T066990.2:0.0000023078,St_PG3023_C00T066990.1:0.0000028558)100:0.0231344215,(St_PG4005_C00T036087.1:0.0000026603,St_PG4032_C00T057167.1:0.0056722089)100:0.0409731577)63:0.0115289110)63:0.0057173894)49:0.0000021814,(St_PG4005_C00T036078.1:0.0473857113,St_PG4005_C00T036154.1:0.0173313727)73:0.0057908241)88:0.0249413336,(((C88_C04H2G043080.1:0.0056524269,St_PG3022_C00T056654.1:0.0000023034)100:0.0228101491,St_PG4005_C00T036081.1:0.0056666112)57:0.0000028567,St_PG3023_C00T001897.1:0.0056373833)89:0.0154310280)48:0.0057823430,(St_E86-69_C04T000975.1:0.0115221663,St_PG4041_C00T036665.1:0.0113097458)99:0.0073037237)86:0.0218055154,St_PG6002_C00T073565.1:0.0171584522)59:0.0119246145,(St_PG6002_C00T016004.1:0.0000010101,St_RH10-15_C04T000768.1:0.0000010101)100:0.0233438642)61:0.0052216490,St_PG4041_C00T036664.1:0.0353818970)75:0.0062443963,St_PG3023_C00T001896.1:0.0174462775)97:0.0058279960,St_PG4005_C00T036082.1:0.0203088572)97:0.0059683862,(C88_C04H2G042830.1:0.0354154511,St_PG5068_C04T001030.1:0.0173310659)77:0.0056844376)62:0.0046785778,Solyc04T000613.1:0.1096863853)89:0.0123067932,St_PG5068_C04T001045.1:0.0428286003)97:0.0103505926,(St_PG4005_C00T036089.1:0.0476493550,(St_PG4041_C00T036670.1:0.0058351905,St_RH10-15_C04T000771.1:0.0117423536)100:0.0294662588)73:0.0000027072)56:0.0057938185,C88_C04H1G008760.1:0.0300156509)75:0.0029018230,St_PG3023_C00T001894.1:0.0208782761)100:0.2147240720)63:0.0540079759)38:0.0222986940)51:0.0061825501)57:0.0326874204,XP_009603168.1:0.1000071300)100:0.2818645928,(((((((((((((((Sopim_BGV006775_00T032676.1:0.0000021993,Solyc12T000106.1:0.0000027144)100:0.0060113485,XP_015059320.1:0.0000023053)100:0.0134737934,(C88_C12H2G050860.1:0.0266228575,St_PG5068_C12T002292.1:0.0240918554)100:0.0058864886)100:0.0130967956,((St_E86-69_C12T002227.1:0.0121605170,(((St_PG3022_C00T038990.1:0.0121046407,St_PG6002_C00T072603.1:0.0060088396)100:0.0000024462,St_RH10-15_C12T002532.1:0.0258694533)92:0.0120115911,St_PG5068_C00T040226.1:0.0180652872)91:0.0000022533)92:0.0059868199,(((St_E86-69_C00T052010.1:0.0119784299,St_PG4032_C00T063290.1:0.0179867902)39:0.0000010101,St_PG1013_C00T015945.1:0.0059680516)38:0.0000022771,St_PG3022_C00T038991.1:0.0120781325)88:0.0000022814)100:0.0351025293)100:0.0443687154,(PHT51860.1:0.0119967029,(XP_016541373.2:0.0000010101,XP_047258303.1:0.0000010101)100:0.0000025502)100:0.1446286027)100:0.0431561123,(St_PG1013_C00T035052.1:0.0272941817,(((((C88_C12H2G049220.1:0.0673144777,(St_PG6241_C00T011543.1:0.0000010101,St_PG6241_C00T023244.1:0.0000024568)100:0.0120526036)83:0.0000024641,(St_E86-69_C12T002031.1:0.0000010101,(St_PG3022_C00T005347.1:0.0120007645,St_PG4032_C00T029465.2:0.0059719900)76:0.0000023055)74:0.0000027429)100:0.0059802400,(St_PG1013_C00T024869.2:0.0000021143,St_PG1013_C00T034900.1:0.0000021628)100:0.0120228068)77:0.0000022911,((St_PG6002_C00T084560.1:0.0000000000,St_PG4032_C00T063435.1:0.0000000000):0.0000010101,St_RH10-15_C12T002358.1:0.0000010101)98:0.0000021307)78:0.0000029204,St_PG6002_C00T079307.1:0.0060176132)98:0.0335341610)100:0.0537696391)86:0.0189207296,(((((C88_C12H3G079660.1:0.0884272995,St_PG6002_C00T019957.1:0.0059923499)95:0.0000022177,(St_PG3022_C00T009867.1:0.0359956951,St_PG3022_C00T039045.1:0.0000029588)100:0.0070433023)96:0.0060042048,(St_PG5068_C12T002342.1:0.0000010101,St_PG5068_C00T051111.1:0.0000010101)99:0.0000028287)96:0.0000020138,St_E86-69_C12T002285.1:0.0120110681)100:0.1025451751,(PHT52137.1:0.0000027604,XP_016540586.2:0.0059840744)100:0.1073101285)59:0.0000029318)76:0.0232273646,((((((((((((((((((C88_C12H3G082130.1:0.0000029184,St_PG3023_C00T015874.1:0.0183362434)83:0.0118149071,(St_E86-69_C12T002514.1:0.0000020293,St_RH10-15_C12T002804.1:0.0000027870)100:0.0173071866)94:0.0151792544,St_PG3022_C00T039306.1:0.0183283521)84:0.0123989825,(St_PG3023_C00T059829.1:0.0125107704,St_PG3022_C00T010123.2:0.0000025223)83:0.0060387403)93:0.0000024294,St_PG3022_C00T039312.1:0.0121526379)97:0.0060571237,((St_PG1013_C00T015643.1:0.0000010101,St_PG1013_C00T035315.1:0.0000010101)99:0.0000021951,St_PG6241_C00T023636.1:0.0120401859)100:0.0182266688)98:0.0000023228,St_PG3023_C00T059828.1:0.0435169918)98:0.0122575238,C88_C12H4G110920.1:0.0322071944)98:0.0178890230,SMEL4.1_12g002150.1.01:0.0232456618)98:0.0227411722,sp2271chr12.nlr14.t1:0.0300976374)84:0.0000029394,(sp2271chr12.nlr8.t1:0.0310860189,sp2271chr12.nlr9.t1:0.0314503243)95:0.0120654529)97:0.0190960380,sp2271chr12.nlr5.t1:0.0488349631)94:0.0058482852,(sp2271chr12.nlr19.t1:0.0243230498,sp2271chr12.nlr31.t1:0.0385879396)99:0.0369545707)98:0.0149036819,(sp2271chr10.nlr203.t1:0.0366801661,(sp2271chr12.nlr16.t1:0.0060410047,sp2271chr12.nlr38.t1:0.0000024864)100:0.0450839742)100:0.1153645911)90:0.0307416207,((((C88_C12H3G083700.1:0.0059432946,St_PG3023_C00T059947.1:0.0000024878)100:0.0059687838,((C88_C12H4G112340.1:0.0000024299,St_PG4032_C00T005354.1:0.0000020368)100:0.0059391810,C88_C12H4G112380.1:0.0119513791)100:0.0000029707)100:0.0059692341,St_PG4032_C00T062896.1:0.0060066656)100:0.0462315174,(PHT52235.1:0.0202591218,XP_047252362.1:0.0230765457)100:0.1082708387)60:0.0180387434)39:0.0041948431,((PHT52025.1:0.0278899810,PHT52237.1:0.0444825155)100:0.0887863232,XP_016580646.2:0.0547707329)91:0.0174120648)78:0.0000025134,St_PG6241_C00T011385.1:0.1531670720)88:0.0062819803,PHT48369.1:0.1781611020)76:0.0120176556)70:0.0000026551,(((XP_009622812.1:0.0000010101,mRNA_61786_cds:0.0000027077)100:0.0306636728,Niben261Chr04g1862009.1:0.0252077535)31:0.0056357768,(XP_019246788.1:0.0428032225,(mRNA_16275_cds:0.0000010101,XP_009803726.1:0.0000027985)100:0.0127240630)31:0.0061598000)100:0.0904716886)96:0.0375531871,((XP_009803728.1:0.0055114196,Niben261Chr18g0816004.1:0.0643934579)100:0.0583212579,((Sopim_BGV006775_00T033041.1:0.0087634094,((((C88_C12H4G112350.1:0.0059473751,((((((((((C88_C12H3G083560.1:0.0059211013,St_PG3023_C00T006870.1:0.0178510034)36:0.0059309334,St_PG6242_C00T047782.1:0.0059243362)18:0.0000026025,(((C88_C12H4G112330.1:0.0000025057,St_PG4032_C00T005355.1:0.0000021711)100:0.0059221298,St_PG3023_C00T006863.1:0.0000028238)100:0.0059416000,St_PG3022_C00T021235.1:0.0178813506)100:0.0059615098)21:0.0000023866,C88_C12H2G055310.3:0.0239275725)37:0.0059329044,((St_PG3022_C00T039450.1:0.0119548717,Rx:0.0000021516)100:0.0243809067,St_E86-69_C12T002730.1:0.0000020938)11:0.0059453346)64:0.0000021209,(St_PG3022_C00T039458.1:0.0132210869,(St_PG3022_C00T039461.1:0.0178567480,St_RH10-15_C09T000902.1:0.1603096753)97:0.0000020256)97:0.0059376387)63:0.0118726493,(St_PG5068_C12T002710.1:0.0117417964,C88_C12H4G112390.1:0.0117414542)65:0.0059532900)44:0.0000022740,(St_E86-69_C12T002727.1:0.0178857414,(sp2271chr12.nlr36.t1:0.0120511571,sp2271chr12.nlr40.t1:0.0059843436)100:0.0241734260)98:0.0000024462)64:0.0059390590,St_PG4005_C00T005105.1:0.0000026222)63:0.0000023951,St_PG3023_C00T059944.1:0.0178476404)87:0.0121203782)87:0.0000022173,St_PG4005_C00T045664.1:0.0058920117)31:0.0000024889,(St_PG4005_C00T045660.1:0.0297550236,(((St_PG1013_C00T035433.1:0.0000024495,St_PG1013_C00T015771.1:0.0000024497)100:0.0117780426,St_PG6241_C00T001230.1:0.0058654856)79:0.0000022624,(St_PG6241_C00T023765.1:0.0058424025,(St_PG6241_C00T001231.1:0.0058391595,St_PG6241_C00T001232.1:0.0058384986)98:0.0177035181)97:0.0000024709)99:0.0118230736)62:0.0000024066)31:0.0000027769,St_PG6002_C00T011177.1:0.0058907669)81:0.0051431983)87:0.0035179456,(((((St_PG6242_C00T047770.1:0.0118690907,St_PG3022_C00T021241.1:0.0240757692)80:0.0000024766,St_PG4032_C00T062897.1:0.0000025918)84:0.0059302615,St_PG4041_C00T034547.1:0.0118693666)83:0.0000021846,C88_C12H3G083600.1:0.0239674163)83:0.0059103780,((((St_E86-69_C12T002722.1:0.0000020265,St_RH10-15_C12T002956.1:0.0000029806)100:0.0180151444,St_PG5068_C00T059864.1:0.0119733227)99:0.0058707619,(St_PG3022_C00T021232.1:0.0000020360,St_PG3022_C00T021238.1:0.0000029399)100:0.0059124712)31:0.0000022678,((St_PG3022_C00T021246.1:0.0119082031,St_PG5068_C12T002722.1:0.0245247807)94:0.0119523866,St_PG6002_C00T072206.1:0.0179076621)82:0.0000022765)21:0.0000020254)80:0.0062872125)100:0.0651463869)63:0.0047500646)63:0.0078380207,((XP_019246785.1:0.0122992587,Niben261Chr14g0055007.1:0.0120410058)100:0.0607850011,((St_E86-69_C12T002225.1:0.0059670618,(St_PG3022_C00T009807.1:0.0060094386,St_PG3022_C00T038989.1:0.0000010101)100:0.0000028199)100:0.0180462642,(St_PG1013_C00T035053.1:0.0118798247,St_PG6241_C00T023387.1:0.0119216798)100:0.0000022633)100:0.0861568882)100:0.0206444152)70:0.0105548852,Niben261Chr04g1861009.1:0.1259074646)93:0.0176234059,((XP_009624115.1:0.0119844670,Niben261Chr14g0076007.1:0.0119259326)98:0.0000026633,XP_009777040.1:0.0179550772)100:0.1130645186)89:0.0054507833,(XP_009789038.1:0.0886112238,(PHT52261.1:0.0385584103,XP_047252434.1:0.0236531853)100:0.1029366872)96:0.0297230327)98:0.1497541839,(((XP_009773239.1:0.0000029534,Niben261Chr18g0902003.1:0.0439357922)100:0.0351740655,mRNA_67729_cds:0.0361555839)100:0.1440645651,Ppr-t_42076:0.1823244206)100:0.1809875554)78:0.0420417933)64:0.0252101038)100:0.0762284019)81:0.0329738080,(((((((((Sopim_BGV006775_00T019927.1:0.0061367332,XP_027774082.1:0.0122756015)99:0.0000025041,St_PG4005_C00T036947.1:0.0437180230)97:0.0061308616,St_PG6241_C00T052736.1:0.0312429009)84:0.0000027298,St_PG1013_C00T046658.1:0.0397362539)84:0.0062250233,St_PG4032_C00T014191.1:0.0000027303)75:0.0000025164,(St_PG4032_C00T052257.2:0.0000025342,St_PG6242_C00T064688.1:0.0125922998)100:0.0061926047)82:0.0061925569,((C88_C07H4G081310.1:0.0000000000,St_PG6002_C00T077953.1:0.0000000000):0.0000010101,St_E86-69_C07T000087.1:0.0000025477)97:0.0000024568)91:0.0000021294,Solyc07T000080.1:0.0820889508)98:0.0921427554,(PHT42387.1:0.0182411692,XP_047271077.1:0.0061817395)100:0.0643707160)100:0.2996508648)86:0.0139524595,((((((C88_C01H2G047670.1:0.0058755303,(((C88_C01H4G146510.1:0.0000000000,St_PG5068_C00T038807.1:0.0000000000):0.0000000000,St_E86-69_C00T041147.1:0.0000000000):0.0000010101,C88_C01H3G095550.1:0.0000010101)98:0.0000024826)100:0.0059027507,((St_E86-69_C00T041132.1:0.0000010101,(St_PG3022_C00T058327.1:0.0059360487,St_E86-69_C01T000048.1:0.0425352429)6:0.0059147692)6:0.0000024731,St_PG4041_C00T022450.1:0.0058853649)6:0.0118319432)6:0.0058853887,(((((C88_C01H4G141510.1:0.0000029493,(((((((C88_C01H1G000460.1:0.0115654436,C88_C01H4G141500.1:0.0057664449)45:0.0000021641,(St_E86-69_C01T000045.1:0.0057668055,(St_PG4041_C00T022458.1:0.0057819625,St_PG4041_C00T050923.1:0.0000024040)99:0.0057709920)18:0.0000029424)17:0.0000024294,St_PG6241_C00T036789.1:0.0000022980)8:0.0000010101,St_PG6241_C00T012629.1:0.0000010101)25:0.0000024268,((St_PG3023_C00T055324.1:0.0000029086,St_PG4041_C00T022454.1:0.0270405638)98:0.0116209974,St_PG1013_C00T058540.1:0.0318757474)33:0.0000024451)91:0.0058281439,C88_C01H1G000520.1:0.0071449475)97:0.0000025153,(St_PG4041_C00T050925.1:0.0000022227,St_PG4041_C00T022456.1:0.0063262300)100:0.0116819109)100:0.0117955687)93:0.0058865062,(((((St_PG6241_C00T012628.1:0.0059027980,St_PG3023_C00T055325.1:0.0302959187)100:0.0059253410,C88_C01H2G047680.1:0.0059194694)98:0.0000020986,St_PG6241_C00T036788.1:0.0118823463)73:0.0000020832,C88_C01H2G047760.2:0.0000010101)88:0.0000028721,St_PG1013_C00T058541.1:0.0144287083)98:0.0058904045)8:0.0000024385,(((((((C88_C01H3G095500.1:0.0000010101,St_PG6002_C00T002352.1:0.0000010101)100:0.0117779480,C88_C01H2G047730.1:0.0000020835)100:0.0176800695,((St_PG5068_C01T000044.1:0.0058971677,St_PG5068_C00T038812.1:0.0000020962)98:0.0000024331,St_PG5068_C00T038801.1:0.0118068374)100:0.0117833583)32:0.0000023111,((St_PG4032_C00T072601.1:0.0000026730,St_PG3022_C00T058325.1:0.0238645945)100:0.0058898645,St_PG5068_C00T038813.1:0.0117725204)15:0.0000022750)12:0.0000022469,(C88_C01H3G095530.1:0.0486654417,SMEL4.1_01g037300.1.01:0.0736273356)53:0.0000028796)53:0.0026735273,C88_C01H2G047760.1:0.0296984701)57:0.0035776403,(C88_C01H2G047700.1:0.0059050307,((((St_PG4041_C00T050921.1:0.0000010101,St_PG4041_C00T022455.1:0.0263453152)98:0.0000020979,St_PG4041_C00T022459.1:0.0000026024)100:0.0117985427,(C88_C01H4G141550.1:0.0064324320,St_PG6002_C00T000899.1:0.0119525429)100:0.0059193095)100:0.0059645502,(St_E86-69_C00T041146.1:0.0000022287,St_PG4032_C00T026099.2:0.0058877486)98:0.0000024397)99:0.0058935463)16:0.0000020019)4:0.0000022645)4:0.0000024452,((((St_E86-69_C00T041133.1:0.0118250146,St_PG4041_C00T022453.1:0.0178829253)27:0.0000024679,(St_E86-69_C00T041145.1:0.0058793315,St_E86-69_C01T000050.1:0.0118609453)26:0.0000024324)31:0.0000022222,St_PG3022_C00T058328.1:0.0117918348)54:0.0058887734,(C88_C01H1G000530.1:0.0118331828,St_PG5068_C00T038816.1:0.0000028811)54:0.0059019889)6:0.0000023914)5:0.0000021334,St_E86-69_C00T041137.1:0.0059162781)11:0.0000028113)60:0.0150522435,((PHT43778.1:0.0118020303,(XP_047271558.1:0.0000010101,XP_016581248.1:0.0000010101)100:0.0118738981)100:0.0261359690,(PHT60448.1:0.0520797502,XP_047258907.1:0.0680613594)94:0.0084319877)94:0.0098041768)65:0.0076392590,Ppr-t_37062:0.0389471431)97:0.0372079624,(PHT60447.1:0.0058333590,XP_016582095.2:0.0117641580)100:0.0489723033)100:0.2483208033)100:0.0529588233,(((XP_033512521.1:0.0000010101,mRNA_122929_cds:0.0000010101)100:0.1262810520,(XP_019229988.1:0.0380577969,mRNA_123321_cds:0.0136553881)100:0.1485084500)99:0.0168450794,(XP_009768089.1:0.0213404504,XP_019258539.1:0.0157356772)100:0.1122812832)100:0.1215482379)100:0.2308632819)79:0.0134876419)72:0.0000022667,(((((((Sopim_BGV006775_00T033397.1:0.0000021215,Solyc12T000862.1:0.0000026464)100:0.0311705826,(C88_C12H1G019320.3:0.0118708379,St_PG5068_C12T001984.1:0.0000020926)100:0.0179753461)100:0.0062076123,St_PG6242_C00T047143.1:0.0179562005)98:0.0000025162,St_PG5068_C00T046087.1:0.0180089310)99:0.0058363767,St_PG1013_C00T043322.1:0.0180664261)100:0.0422998126,(((sp2271chr11.nlr180.t1:0.0241624531,(sp2271chr11.nlr58.t1:0.0057890566,sp2271chr11.nlr55.t1:0.0174948127)100:0.0196598475)100:0.0069685367,sp2271chr11.nlr62.t1:0.0409325769)100:0.0132331377,sp2271chr11.nlr175.t1:0.0233291455)79:0.0214877615)48:0.0000024606,(sp2271chr11.nlr187.t1:0.0398020160,(((C88_C11H1G007750.1:0.0239450143,(St_PG5068_C11T000669.1:0.0116142871,(St_RH10-15_C11T000651.1:0.0293117272,Solyc11T000148.2:0.0117202855)100:0.0057238088)97:0.0000023225)100:0.0432600553,XP_047257480.1:0.1407803209)74:0.0141539538,SMEL4.1_11g004110.1.01:0.0570188434)74:0.0112870843)55:0.0000022827)76:0.0058703124)80:0.0059990244,((St_PG5068_C00T045587.1:0.0058782000,St_PG5068_C11T000636.1:0.0000023174)100:0.0368672041,St_PG5068_C11T000671.1:0.0432172296)59:0.0116961711)32:0.0059612614,(((C88_C11H4G082320.1:0.0000020646,St_RH10-15_C11T000655.1:0.0000024343)100:0.0119475232,((St_PG1013_C00T064858.1:0.0000024151,St_PG1013_C00T014761.1:0.0118359625)100:0.0059474698,St_RH10-15_C11T000659.1:0.0301056903)100:0.0059117075)100:0.0000024698,St_PG5068_C11T000673.1:0.0120459570)100:0.0239471381)28:0.0000024854,sp2271chr11.nlr59.t1:0.0359221208)37:0.0059456531)44:0.0117728248,(((St_PG1013_C00T064877.1:0.0426206002,(Sopim_BGV006775_00T031226.1:0.0000029564,Solyc11T000958.1:0.0118035639)100:0.0311837937)32:0.0111133619,(C88_C11H1G007770.1:0.0367242137,(St_PG5068_C00T054056.1:0.0059230399,(St_PG5068_C11T000668.1:0.0059196689,St_PG6002_C00T075635.1:0.0000026074)100:0.0059281438)100:0.0119487928)100:0.0236686876)29:0.0000025524,((((C88_C11H4G082020.1:0.0066081043,St_RH10-15_C11T000627.1:0.0000022583)90:0.0058676888,((St_PG1013_C00T064881.1:0.0135318236,((St_PG1013_C00T014741.1:0.0000027387,St_PG6241_C00T054452.1:0.0065958789)100:0.0204098027,St_RH10-15_C11T000628.1:0.0757128115)94:0.0064989325)94:0.0066252866,St_PG5068_C11T000646.1:0.0177796960)56:0.0000023971)94:0.0059875697,(St_PG5068_C11T000651.1:0.0057818188,(St_PG5068_C00T054072.1:0.0057806106,St_PG5068_C11T000641.1:0.0000023147)100:0.0058016088)100:0.0433874031)94:0.0056738442,St_PG6241_C00T017170.1:0.0238990406)88:0.0180809655)87:0.0059513017)43:0.0000026508,((St_PG5068_C00T054069.1:0.0065024577,St_PG6242_C00T020745.1:0.0258490358)99:0.0176435155,St_PG5068_C11T000650.1:0.0000026758)98:0.0356508430)46:0.0000027970)48:0.0097523415)35:0.0059602004,((C88_C11H1G007760.1:0.0119638329,St_PG5068_C00T054054.1:0.0058743805)44:0.0000021980,St_RH10-15_C11T000653.1:0.0176734444)100:0.0156878753)100:0.0201511892)100:0.0059642462,Solyc11T000148.1:0.0058947582);
```
