## Supplementary material for "A hydrophobic core in the coiled-coil domain is essential for NRC resistosome function": File EV2. ZAR1 group Alignment CC.txt

```
>C88_C02H4G120390.1
MVDAVVTVFLEKLLNVLTEESRFLSQHRQQFEKLKNELLFMQSFLKDAERLKRKHTTLKTVMACLRDLIFEAEEILEDCQNQSADSDGSNRFSTRLHPKRLSHRHQTGKRLAEINDKISEIKQNISTYLKVPLMNEGSMEAHDNLMTRWTSPLY
>St_PG3022_C00T055233.1
MVDAVVTVFLEKLLNVLTEESRFLSQHRQQFEKLKNELLFMQSFLKDAERLKRKHTTLKTVMACLRDLIFEAEEILEDCQNQSADSDGSNRFSTRLHPKRLSHRHQTGKRLAEINDKISEIKQNISTYLKVPLMNEGSMEAHDNLMTRWTSPLY
>St_E86-69_C02T002338.1
MVDAVVTVFLEKLLNVLTEESRFLSQHRQQFEKLKNELLFMQSFLKDAERLKRKHTTLKTVMACLRDLIFEAEEILEDCQNQSADSDGSNRFSTRLHPKRLSHRHQTGKRLAEINDKISEIKQNISTYLGVPLMNEGSMEAHDNLMTRWTSSLY
>St_RH10-15_C02T002242.1
MVDAVVTVFLEKLLNVLTEESRFLSQHRQQFEKLKNELLFMQSFLKDAERLKRKHTTLKTVMACLRDLIFEAEEILEDCQNQSADSDGSNRFSTRLHPKRLSHRHQTGKRLTEINDKISEIKQNISTYLKVPLMNEGSMEAHDNLMTRWTSPLY
>St_RH10-15_C02T002242.2
MVDAVVTVFLEKLLNVLTEESRFLSQHRQQFEKLKNELLFMQSFLKDAERLKRKHTTLKTVMACLRDLIFEAEEILEDCQNQSADSDGSNRFSTRLHPKRLSHRHQTGKRLTEINDKISEIKQNISTYLKVPLMNEGSMEAHDNLMTRWTSPLY
>St_PG4041_C00T038515.1
MVDAVVTVFLEKLLNVLTEESRFLSQHRQQFEKLKNELLFMQSFLKDAERLKRKHTTLKTVMACLRDLIFEAEEILEDCQNQSADSDGSNRFSTRLHPKRLSHRHQTGKRLAEINDKISEIKQNISTYLGVPLMNEGSMEAHDNLMTRWTSSLY
>St_PG5068_C02T002254.1
MVDAVVTVFLEKLLNVLTEESRFLSQHRQQFEKLKNELLFMQSFLKDAERLKRKHTTLKTVMACLRDLIFEAEEILEDCQNQSADSDGSNRFSTRLHPKRLSHRHQTGKRLAEINDKISEIKQNISTYLRVPLMNEGSMEAHDNLMTRWTSSLY
>St_PG6002_C00T006121.1
MVDAVVTVFLEKLLNVLTEESRFLSQHRQQFEKLKNELLFMQSFLKDAERLKRKHTTLKTVMACLRDLIFEAEEILEDCQNQSADSDGSNRFSTRLHPKRLSHRHQTGKRLAEINDKISEIKQNISTYLKVPLMNEGSMEAHDNLMTRWTSSLY
>St_PG6002_C00T051072.1
MVDAVVTVFLEKLLNVLTEESRFLSQHRQQFEKLKNELLFMQSFLKDAERLKRKHTTLKTVMACLRDLIFEAEEILEDCQNQSADSDGSNRFSTRLHPKRLSHRHQTGKRLAEINDKISEIKQNISTYLRVPLMNEGSMEAHDNLMTRWTSSLY
>St_E86-69_C00T031174.1
MVDAVVTVFLEKLLNVLTEESRFLSQHRQQFEKLKNELLFMQSFLKDAERLKRKHATLKTVMACLRDLIFEAEEILEDCQNQSADSDGSNRFSTRLHPKRLSHRHQTGKRLAEINDKISEIKQNISTYLGVPLMKEGSMEAHDNLMTRWSSSLY
>St_PG1013_C00T011788.1
MVDAVVTVFLEKLLNVLTEESRFLSQHRQQFEKLKNELLFMQSFLKDAERLKRKHTTLKTVMACLRDLIFEAEEILEDCQNQSADSDGSNRFSTRLHPKRLSHRHQTGKRLAEINDKISEIKQNISTYLGVPLMKEGSMEAHDNLMTRWTSSLY
>St_PG1013_C00T040719.1
MVDAVVTVFLEKLLNVLTEESRFLSQHRQQFEKLKNELLFMQGFLKDAERLKRKHTTLKTVMACLRDLIFEAEEILEDCQNQSADSDGSNRFSTRLHPKRLSHRHQTGKRLAEINDKISEIKQNISTYLGVPLMKEGSMEAHDNLMTRWTSSLY
>St_PG6241_C00T050674.1
MVDAVVTVFLEKLLNVLTEESRFLSQHRQQFEKLKNELLFMQSFLKDAERLKRKHTTLKTVMACLRDLIFEAEEILEDCQNQSADSDGSNRFSTRLHPKRLSHRHQTGKRLAEINDKISEIKQNISTYLGVPLMKEGSMEAHDNLMTRWTSSLY
>St_PG4005_C00T050600.1
MVDAVVTVFLEKLLNVLTEESRFLSQHRQQFEKLKNELLFMQSFLKDAERRKRKHTTLKTVMACLRDLIFEAEEILEDCQNQSADSDGSNRFSTRLHPKRLSHRHQTGKRLAEINDKISEIKQNISTYLGVPLMKEGSMEAHDNLMTRWTSSLY
>XP_015063688.1
MVDAVVTVFLEKLLNVLTEESRFLSQHRQQFEKLKNELLFMQSFLKDAERLKRKHTTLKTVMACLRDLIFEAEEILEDCQNQSADSDGSTRFSTRLHPKRLSHRHQTGKRLSEINDKITEIKQNISTYLGVPLMKEGSMEAHDNLMTRWTSSLY
>Sopim_BGV006775_00T006932.1
MVDAVVTVFLEKLLNVLTEESRFLSQHRQQFEKLKNELLFMQSFLKDVERLKRKHTTLKTVMASLRDLIFEAEEILEDCQNQSADSDGSTRFSTRLHPKRLSHRHQTGKRLSEINDKITEIKQNISTYLGVPLMKEGSIEAHDNLMTRWTSSLY
>sp2271chr02.5652.t1
MVDAVVTVFLEKLLNVLTEESRFLSQYRQKFEKLKNELLFMQSFLKDAERLKRKHVTLKAVMACLRDLIFEAEEILEDCQNQSADSDGATRISTRFHPKRLCHRHQTGKRLAEINDKISEIKQNISTYLGVPLMKEGSMEAHDNLMTRWTSSLY
>PHT56619.1
MVDAVVTVFLEKLLKVLTEESRFLSQYRQQFEKLKNELLFMQSFLKDAERLKRKHGTLKAVMSCLRDLIFEAEEILEDCQNQSADSDGATSFSTRFHPKRLSLRHQTGKHLAEINDKISEIKQNISTYLGVPLMKEGNMEAHDNLMTRWTSSLY
>XP_016560677.1
MVDAVVTVFLEKLLKVLTEESRFLSQYRQQFEKLKNELLFMQSFLKDAERLKRKHVTLKAVMSCLRDLIFEAEELLEDCQNQSADSDGATSFSTRFHPKRLSLRRQTGKRLAEINDKISEIKQNISTYLGVPLMNEGNMEAHDNLMTRWTSSLY
>Niben261Chr16g0045008.1
MVDAVVTVFLEKLLHVLTEESRFLTKYRQQFEKLKNELLFMQSFLKDAERLKRKNNTLKGVMSCLRDLIFEAEEILEDCQNQSADSDRAT---TCFHPKRLSLRHQTGKCLAKINDRISEIKQNISTYLGVPLLEEGSMEAHNNLMSRWTSSLY
>NbZAR1
MVDAVVTVFLEKLLHVLTEESRFLTKYRQQFEKLKNELLFMQSFLKDAERLKRKNNTLKGVMSCLRDLIFEAEEILEDCQNQSADSDRAT---TCFHPKRLSLRHQTGKCLAKINDRISEIKQNISTYLGVPLLEEGSMEAHNNLMSRWTSSLY
```
