## Supplementary material for "A hydrophobic core in the coiled-coil domain is essential for NRC resistosome function": File EV3. G5 group alignment CC.txt

```
>Sopim_BGV006775_00T011706.1
MTDAFVSFAVQKLGDFLIQEINLRLSLREDIQWLRNELLFMHSFLRDAELKQCGDQRVQQWVFEINSIANDAVAILETYSFKVAKGSRLKACACICRSEAGFYKVSTEIESLKQRIMDISRKRDTYGIRDIN-NAGEGPSYQVRTLRRTTSYV
>Sopim_BGV006775_00T011719.1
MADAFLSFAVQKLGDFLIQEINLRLSLREDIQWLRNELLFMQSFLRDAELKQCGDQRVQQWVFEINSIANDAVAILETYSFEAGKRSRLKACACICSKEKKFYNVAKEIKSLKKQIMDISRKRETYGITNIIS-GDEGPSNQVTTLRRTTSYV
>Sopim_BGV006775_00T011721.1
MADAFLSFAVQKLGDFLIQQVSLRKNLRKEFEWLRNELLFIQSFLKDAELKQCGDHRVQQWVFEINGIANDAVAILETYTFEADKGSRLKAWACICRKEKKFYNVAEEIQSLKQRIIDISRKRDTYGITNINS-GDEGPSNQVTTLRRTTSYV
>Sopim_BGV006775_00T011720.1
MADAFVSFALQKLGDFLIQQVSLRKNLRKEIEWLRNELLFIQSFLKDAELKQCGDHRVQQWVFEINGIANDVVAILETYAFEADKGSRLKACACICRKEKKFYNVAEEIQSLKQRIIDISRKRDTYGITNINS-GDEGPSDQVTTLRRTTSYV
>C88_C04H4G104610.1
MADAFVSFAVQKLGDFLIHEVSLRTSLRDEIRWLRNELLFMQSFLIDAEQKQSGDQRIQQWVFEINSIANDSVAILETYSFEAGKGSRLKVCACICMKGKKFYNVAKEIQSLKQQIIDISRKRETYGITNINSNAGEGTSNQVRTLRRTTSYV
>St_PG6002_C00T074007.1
MADAFVSFAVQKLGDFLIHEVSLRTSLRDEIRWLRNELLFMQSFLIDAEQKQSGDQRIQQWVFEINSIANDAVAILETYSFEAGKGSRLKVCACICMKGKKFYNVAKEIQSLKQQIIDISRKRETYGITNINSNAGEGTSNQVRTLRRTTSYV
>Sopim_BGV006775_00T011722.1
MADAFVSFAVKKLGDFLIQEINLLTSLREDIQWLRNELLFMQSFLKDAELKQSGDQRIQQWVFEINSIANEAVAILETYSFEAGKRNRLKACACICRKEKKLYNVTKEIQSLKKQIMDIARKRETYGITNINSNAGEGPNNQVRTLRRTTSYV
>C88_C04H1G005140.1
MADAFVSFAVQKLGDFLIQQVSLLTNLRDEVTWLRNELLFIQSFLRDAELKQSSDQRVQQWVFEINSIANDAVAILETYSFEAGKRSPLKACVCIYRKEKKFYNVAEEIQSLKQRIMDISRKRETYGITNINSNSREGPSNQVATLRRTTSYV
>C88_C04H2G039550.1
MADAFVSFAVQKLGDFLIQQVSLRTNLRKEVEWLRNELLFIQSFLRDAEQKQCGDLRVQQWVFEINSIANDAVAILETYSFEAGKGTRLKACACICSKEKKFYNVAEEIQSLKQRIMDISRKRETYGITNINSNAGEGPSNQVTTLRRTTSYV
>St_PG3023_C00T066740.1
MADAFVSFAVQKLGDFLIQQVSLRTNLRKEIEWLRNELLFIQSFLRDAEVKQYGDQRVQQWVFEINSIANDAVAILETYTFEADKGSRLKACACIFRKEKKLYNVAEEIQSLKQRIMDISRKRETYGITNINSNSGEGPSNQVTTLRRTTSYV
>St_PG4005_C00T036376.1
MADAFVSFAVQKLGDFLIQQVSLRTNLRKEIEWLRNELLFIQSFLRDAELKQYGDQRVQQWVFEINSIANDAVAILENYTFEADKGSRLKACACIFRKEKKLYNVAEEIQSLKQRIMDISRKRETYGITNINSNSGEGPSNQVRTLRRTTSYV
>St_PG6242_C00T035606.1
MADAFVSFAVQKLGDFLIQQVSLRKNLRKEIEWLRNELLFIQSFLRDAEVKQYGDQRIQQWVFEINSIANDAVAILETYTFEADKGSRLKACACIFRKEKKLYNVAEEIQTLKQRIMDISRKRETYGITNINSNSGEGPSNQVTTLRRTTSYV
>St_PG4005_C00T036378.1
MADAFVSFAVQKLGDFLIQQVSLRTNLRKEIEWLRNELLFIQSFLRDAEVKQYGDQRVQQWLFEINSIANDAVAILETYTFEADKGSRLKACACIFRKEKNLYNVAEEIQSLKQRIMDISRKRETYGITNINSNSGEGPSNQVRTLRRTTSYV
>St_PG6242_C00T035600.1
MADAFVSFAVQKLGDFLIQQVSLRTNLRKEIEWLRNELLFIQSFLRDAEVKQYGDQRVQQWVFEINSIANDAVAILETYTFEADKGSRLKACACIFRKEKKLYNVAEEIQSLKQRIMDISRKRETYGITNINSNSGEGPSNQVRTLRRTTSYV
>St_PG4032_C00T056899.1
MADAVLSFAVQKLGDFLIQQVSLLTNLRDEVTWLRNELLFIQSFLKDAELKQSSDQRVQQWVFEINSIANDVVAILETYSFEAGKGSRLKACACICRKEKKFYYVAEEIQSLKQRIMDISRKRETYGITNINSNSGEGPSNQVTTLRRTTSYM
>St_PG5068_C04T000624.1
MADAFVSFAVQKLGDFLIQQVSLLTNLRDEVTWLRNELLFIQSFLKDAELKQSRDQRVQQWVFEINSIANDAVAILETYSFEAGKRSRLKACACICRKEKKFYNVAEEIQSLKQRIMDISRKRETYGITNINSNSGEGPSNQVTTLRRTTSYV
>St_PG5068_C04T000639.1
MADAFVSFAVQKLGDFLIQQVSLLTNLRDEVTWLRNELLFIQSFLRDAELKQSSDQRVQQWVFEINSIANDAVAILETYSFEAGKRSPLKACACICRKEKKFYNVAEEVQSLKQRIMDISRKRETYGITNINSNSGEGPSNQVTTLRRTTSYV
>St_PG4005_C00T017899.1
MADAVLSFAVQKLGDFLIQQVSLLTNLRDEVTWLRNELLFIQSFLRDAELKQCVDHRVQQWVFEINTIANDVVAILESYSFEAGKGSRLKACACICRKEKKFYNVVEEIQSLKQRIMDISRKRETYGITNINSNSGEGPSNQVTTLRRTTSYV
>C88_C04H4G105740.1
MADAFVSFAVQKLGDFLIKKVSLRKNLRKEVTWLRNELHFIQSFLRDAELKQCGDKRVQQWVFEINSIANDAVAILETYTFEADKGSRLKACVCIYRNEKKFYNVAEEIQSLKQRIMDISRKRETYGITNIN-NSGEGPSNQVTTLRRTTSYV
>St_PG4041_C00T037002.1
MADAFVSFAVQKLGDFLIKKVSLRKNLRKEVTWLRNELHFIQSFLRDAEQKQCGDKRVQQWVFEINSIANDAVAILETYSFEADKGSRLKACVCIYRNEKKFYNVAEEIQSLKQRIMDISRKRETYGITNIN-NSGEGPSNQVTTLRRTTSYV
>St_PG4032_C00T056907.1
MADAFVSFAVQKLDDFLIKKVSLRKNLRKEVTWLRNELHFIQSFLRDAEQKQCGDKRVQQWVFEINSIANDAVAILETYTFEADKGSRLKACVCIYRNEKKLYNVAEEIQSLKQRIMDISRKRETYGITNIN-NSGEGPSNQVTTLRRTTSYV
>St_PG4041_C00T037016.1
MADAFVSFAVQKLGDFLIQQVSLRKNLRKEIEWLRNELLFIQSFLRDAEVKQYGDQSVQQWVFEINSIANDAVAILETYSFEADKDSRLKACACIFRKENKLYNVAEEIQSLKQRIMDISRKRETYGITNINSNSGEGPSNQVTTLRRTTSYV
>St_PG5068_C04T000629.1
MADAFVSFAVQKLGDFLIQQVSLRKNLRKEIEWLRNELLFIQSFLRDAEQKQYGDQRVQQWVFEINSIANDAVAILETYTFEDDKGSRLKACACIFRKERKLYNVAEEIQSLKQRIMDISRKRETYGITNINSNSGEGPSNQVRTLRRTTSYV
>St_PG3022_C00T056340.1
MADAFVSFAVQKLGDFLIQQVSVLTNLRDEVRWLRNELLFIRSFLRDAELKQRRDQRVQQWVFEINSIANDAVAILETYSFEAGKGSRLKACVCIYRKEKKFYNVAEEIQSLKQRIIDISRKRDTYGITNIN-NAGEGPSNQVTTLRRTTSYV
>St_PG5068_C04T000779.1
MADAFLSFAVQKLDDFLIQQVSLRKNLRDEVTWLRNELLFMQSFLRDAEQKQYGDQRVQQWVFEINSIANDAVAILETYSFETGKGSRLKACAYICRKEKKFYNVAKEIQSLKQRIMDISRKRETYGITNINSNAGEGPSNQVRTLRRTTSYV
>C88_C04H3G075160.1
MADAFVSFAVQKLGDFLIQQVSLRKNLRKEVEWLRHELFFIQSFLRDAEQKQCGDLRVQQWVFEINSIANDAIAILETYTFEADKGSRLKACACIYRKEKKFYNVAEEIQSLKQRIMDISRKRETYGITNINNNAGEGPSNQVTTLRRTTSYV
>St_PG1013_C00T013794.1
MADAFLSFAVQKLGDFLIQQVSLRKNLRKEVEWLRHELFFIQSFLRDAEQKQCGDLRVQQWVFEINSIANDAIAILETYTFEADKGSRLKACACIYRKEKKFYNVAEEIQSLKQRIMDISRKRETYGITNINNNAGEGPSNQVTTLRRTTSYV
>St_PG6002_C00T004923.1
MADAFVSFAVQKLGDFLIQQVSLLTNLRNEVTWLRNELLFIQSFLRDAELKQSRDQRVQQWVFEINSIANDVVAILETYSFEAGKSSRLKACACICRKEKKFYNVAEEIQSLKQRIMDISRKRETYGITNINSNAGEGPSNQVTTLRRTTSYV
>St_PG6002_C00T073904.1
MADAFVSFAVQKLGDFLIQQVSLRTNLRDEVTWLRNELLFIQSFLKDAELKQCGDLRVQQWVFEINSIANDAVAILETYSFEAGKRSHLKACACICSKEKKFYNVAEEIQSLKQRIMDISRKRETYGITNINSNSGEGPSNQVRTLRRTTSYV
>C88_C04H4G105700.1
MADAFVSFAVQKLGDFLIQEINLLLSLREDVQWLRNELLFMQSFLRDAELKQCGDLRVQQWVFEINSIANDAVAILETYTFEADKGSRLKACACICRKEKKFYNVAKEIKSLKKRIMDISRKRDTYGITNINSNAGEGTSNQVTTLRRTTSYV
>St_PG3022_C00T056312.1
MADAFVSFAVQKLGDFLIQEINLRLSLREDVQWLRNELLFMQSFLRDAELKQCGDLRVQQWVFEINSIANDAVAILETYTFEADKGSRLKACACICRKEKKFYNVAKEIKSLKKRIMDISRKRDTYGITNINSNAGEGTSNQVTTLRRTTSYV
>C88_C04H3G075350.1
MADAFLSFAVQKLGDFLIQKVSLRTSLRDEIRWLINELLFIRSFLRDAEQKQCGDQRVQQWVFEINSIANDAVAILETYSFEAGKGSRHKACACICRKEKKLYNVAEEIQSLKQRIMDISRKRETYGITNINSNAGEGPSNQVTTLRRTTSYV
>St_PG1013_C00T036160.1
MADAFLSFAVQKLGDFLIQKVSLRKSLRDEIRWLINELLFIRSFLRDAEQKQCGDQRVQQWVFEINSIANDAVAILETYSFEAGKGSRLKACTCICRKEKKFYNVAEEIQSLKQRIMDISRKRETYGITNINYNSGERPSNQVTTLRRTTSYV
>R2(G5)
MADAFLSFAVQKLGDFLIQQVSLRTNLRDEIEWLKNELLFIQSFLKDAELKQCVDHRVQQWVFEINSIANDAVAILETYSFEAGKASHLKVCACICWKEKKFYNVAKEIQSLKQQIMDISRKRETYGITNINYNSGEGPSNQVTTLRRTTSYV
>St_PG1013_C00T013816.1
MADAFVSFAVQKLGDFLIQEINLRLSLREDVQWLRNELLFMQSFLKDAEQKQSGDQRIQQWVFEINSIANDAVAILETYTFEAGKGSRLKACACICRKEKKFYNVAKEIQSLKQRIMDISRKRETYGITNINSNSGEGPSNQVTTLRRTTSYV
>St_PG6241_C00T044740.1
MADAFLSFAVQKLGDFLIQEINLRLSLREDVQWLRNELLFMQSFLKDAEQKQSGDQRIQQWVFEINSIANDALAILETYSFEAGKGSRLKACACICRKEKKFYNVAKEIQSLKQRIMDISRKRETYGITNINSNAGEGPSNQVTTLRRTTSYV
>St_PG1013_C00T013823.1
MADAFLSFAVQKLGDFLIQEINLRLSLREDVQWLRNELLFMQSFLKDAEQKQSGDQRIQQWVFEINSIANDAVAILETYTFEAGKGSRLKACACICRKEKKFYNVAKEIQSLKQRIMDISRKRETYGITNINSNAGEGPSNQVTTLRRTTSYV
>St_PG1013_C00T036146.1
MADAFLSFAVQKLGDFLIQEINLRLSLREDVQWLRNELLFMQSFLKDAEQKQSGDQRIQQWVFEINSIANDVVAILETYTLYTGKGSRLKACACICRKEKKFYNVAKEIQSLKQRIMDISRKRETYGITNINSSAGEGPSNQVTTLRRTTSYV
>St_PG6241_C00T044727.1
MADAFLSFAVQKLGDFLIQEINLRLSLREDVQWLRNELLFMQSFLKDAEQKQSGDQRIQQWVFEINSIANDAVAILETYILYTGKGSRLKACACICRKEKKFYNVAKEIQSLKQRIMDISRKRETYGITTINSSAGEGPSNQVTTLRRTTSYV
>St_PG1013_C00T036152.1
MADAFLSFAVQKLGDFLIQEINLRLSLREDVQWLRNELLFMQSFLKDAEQKQSGDQRIQQWVFEINSIANDAVAILETYTFEAGKRSRLKACACICRKEKKFYNVAKEIQSLKQRIMDISRKRETYGITNINNNAGEGPSNQVTTLRRTTSYV
>St_PG4041_C00T037007.1
MA-AFVSFAVQKLGNFLIQEVNLRLSLREDVQWLRNELLFMQSFLKDAEQKQCGDQRVVQWVFEINSIANDAVAILETYTFEAGKRSCLKACACICRKEKKFYNVAKEIQSLKQRIMDISRKRETYGITNINSNSGEGPSNQVTTLRRTTSYV
>St_PG5068_C04T000623.1
MA-AFVSFAVQKLGNFLIQEVNLRLSLREDVQWLRNELFFMQSFLKDAEQKQCGDQRVVQWVFEINSIANDAVAILETYTFEAGKRSRLKACACICRKEKKFYNVAKEIQSLKQRIMDISRKRETYGITNINSNSGEGPSNQVTTLRRTTSYV
>C88_C04H4G104970.1
MADAFVSFAVQKLGDFLIQEINLRLSLREDMQWLRNELLFMQSFLKDAELKQCGDHRVQQWVFEINSVANDAVAILETYSFETGKHSRLKACACICRKQKKFHNVAKEIQSLKQRIMDISRKRDTYGITNINSNAGEGPSNQVTTLRRTTSYI
>St_PG4005_C00T054815.1
MTDAFVSFAVQKLGDFLIQEINLRLSLREDMQWLRNELLFIQSFLKDAELKQCGDHRVQQWVFEINSVANDAVAILETYSFETGKRSHLKACACICRKQKKFHNVAKEIQSLKQRVMDISRKRDTYGITNINSNAGEGPSNQVATLRRTTSYI
>St_PG3022_C00T025785.1
MADAFLSFAVQKLGDFLIQEVNLRLSLREDIQWLRTELLFMQSFLKDAELKQCGDQRIQQWVFEINSIANDAVAILETYSFEAGKRSRLKACACICRKEKKFYNVAKEIQSLKQRIMDISRKRETYGITNINSNAGEGPSNQFTTLRRTTSYI
>C88_C04H4G105230.1
MPFCHLHFE--------NWVISLLTSLRDEITWLRNELLFIQPFLKDAELKQCADHRVVQWVFEINSIANDTVAILETYSFEAGKRSCLKACACICRKEKKFYNVAKEIKSLKKRIMDISRKRETYGITNINSNAGEGPSNQVATLRRTTSYV
>St_PG6002_C00T004857.1
MADAFLSFALRKLGDFLSQQVSLLTSLRDEITWLRNELLFIQPFLKDAELKQCADHRVVQWVFEINSIANDAVAILETYSFEAGKRSYLKACACICRKEKKFYNVAKEIKSLKKRIMDISRKRETYGITNINSNAGEGPSNQVATLRRTTSYV
>St_E86-69_C00T055922.1
MADAFLSFALRKLGDFLSQQVSLLTSLRDEIKWLRNELLFIQPFLKDAELKQCGDQRVVQWVFEINSIANDVVAILETYTFEAGKRSCLKACACICRKEKKLYNVAKEIKSLKKRIMDISRKRETYGITNINSNAGEGPSNQVATLRRTTSYM
>St_PG5068_C04T001301.1
MADAFLSFALRKLGDFLSQQVSLLTSLRDEIKWLRNELLFIQPFLKDAELKQCGDQRVVQWVFEINSIANDAVAILETYTFEAGKRSCLKACACICRKEKKLYNVAKEIKSLKKRIMDISHKRETYGITNINSNAGEGLTNQVATLRRTTSYM
>St_PG6002_C00T076584.1
MADAFLSFALRKLGDFLSQQVSLLTSLRDEIKWLRNELLFIQPFLKDAELKQCGDQRVVQWVFEINSIANDAVAILETYTFEAGKRSYLKACACICRKEKKLYNVSKEIKSLKKRIMDISRKRETYGITNINSNAGEGPSNQVATLRRTTSYM
>St_E86-69_C00T054996.1
MADAFVSFAVQKLGDFLIQQVSLLTNLRDEVTWLRNELLFIQSFLRDAELKQRRDQRVQQWVFEINSIANDAVAILETYSFEAGKRSRLKACTCICRKEKKFYNVAEDIQSLKQRIMDISRKRETYGITNINYNSGEGPSKQVTTLRRTTSYV
>St_PG5068_C04T000615.1
MADAFVSFAVQKLGDFLIQQVSLLTNLRDEVTWLRNELLFIQSFLRDAELKQRRDQRVQQWVFEINSIANDAVAILETYSFEAGKRSRLKACACICRKEKKFYNVAEDIQSLKQRIMDISRKRETYGITNINYNSGEGPSNQVTTLRRTTSYV
>St_PG4032_C00T056856.1
MADAFVSFAVQKLGDFLIQQVSLRTSLRDEVRWLRNELLFIQSFLRDAELKQCGDLRVQQWVFEINSIANDAVAILETYTFEAGKRSRLKAFTCICRKEKKFYNVAEEIQSLKQRIMDISRKRETYGITNINSNAGGGPSNQVTTLRRTTSYV
>St_PG3022_C00T056335.1
MADAFLSFAVQKLGDFLIQQVSLISNLRDEVIWLRNELLFIQSFLKDAELKQSGDHRVQQWVFEINTIANDAVAILETYTFEAGKGSRLKACACICRKEKKFYNVAEEIQSLKQRIMDISRKRETYGITNINSNAGDGTSNQVTTLRRTTSYV
>St_PG6241_C00T044696.1
MTDAFVSFAVQKLGDFLIQQVSLLTNLRDEVTWLRNELLFIQSFLRDAELKQSGDQRVQQWVFEINSIANDVVAILETYSFEAGKGSRLKACACICRKEKKFYNVAEEIQSLKQRIMDISRKRETYGITNINYNSGEGPSNQVTTLRRTTSYV
>St_PG6002_C00T073897.1
MADAFVSFAVQKLGDFLIQQVSLLTNLRDEVRWLRNELLFIQSFLRDAELKQSGDLRVQQWVFEINSIANDAVAILEIYSFEAGKGSRLKVCACICRKEKKFYNVAEEIQSLKQRIMDISRKRETYGITNINYNSGEGPSNQVRTLRRTTSYM
>St_PG3022_C00T056345.1
MTDAVVSFAVQKLGDFLIQQASLRTSLRDEVTWLKTELLFIQSFLRDAEQKQCGDHRVQQWVFEISSIANDAVAILETYTFEAGKGSRLKDCVCICRKEKKFYNVAKEIQSLKQRIMDISCKRETYGITNINSNAGEGPSNQVRTLRRTTSYV
>St_PG3022_C00T056328.1
MADAFVSFAVQKLGDFLIQQVSLRKNLRKEVEWLKNELLFIQSFLRDAELKQSGDQRIQQWVFEINSIANDAVAILETYSFEAGKRSRPKACACIFRKEKKLYNVAEEIQSLKQRIIDISRKRETYGITNINSNAGEGTSNQVRTLRRTTSYV
>St_PG5068_C00T038715.1
MADAFVSFAVQKLGDFLIQQVSLLTNLRDEVTWLRNELLFIQSFLRDAELKQSSDQRVQQWVFEINSIANDVVAILETYSFEAGKRSRLKACACICRKEKKFYNVAEEIQSLKQRIMDISRKRETYGITNINYNSGEGPSNQVTTLRRTTSYV
>St_PG5068_C04T000637.1
MADAFLSFAVQKLGDFLMQQVSLRTSLRDEVRWLRNELLFIQSFLRDAEIKQCGDLRVQQWVFEINSIANDVVAILETYTFEAGKGSRLKACVCIYRKEKKFYNVAKEIQSLKQRIIDISRKRDTYGITNINSNAGEGPSNQVRTLRRTTSYV
>St_PG3022_C00T056319.1
MADAFVSFAVQKLGDFLIQQVSLLTNLRDEVRWLRNELLFIQSFLRDAELKQSGDHRIQQWVFEINSIANDAVAILETYSFEAGKRSRLKACACICRKEKKFYKVAEEIQSLKQRIIDISRKRETYGITNINSNAGEGPSNQVRTLRRTTSYV
>St_PG6241_C00T044708.1
MADAFLSFAVQKLGDFLIQQVSLRKNLRKEVEWLRNELLFIQSFHRDAELKQSRDQKVQQWVFEINSIANDAVAILETYTYEADKGSRLKACACIYRKEKKFYNVAEEIQSLKQRIMDISRKRETYGIRDINSNAGEGPSNQVTTLRRSTPYV
>St_PG6241_C00T044703.1
MADAFVSFAVQKLGDFLIKKVSMRKSLRDEIRWLRNELLFIQSFLKDAELKQIGDHRVQQWVFEINTIANDVVAVLETYTFEADKGSRLKACACIYRREKKFYNVAEEIQSLKQQITDISRKRDTYGITNINYNSGDGPSNQVTTLRRTTSYV
>St_PG6002_C00T073274.1
MADASVSFAVQKLGDFLIQEINLRLSLREDIQWLQNELLSMQAFLRDAEQKQSGDQTVKQLVVDINTIANHAVAVLETYSLEADKGNRFKACACICRKEKKFYNVAKEIQSIKKRIMGIIRKRDTYGITNIN-NDGEGTSNQVRTLRRTTSYI
>St_RH10-15_C01T000582.1
MADASVSFAVQKLGDFLIQEFNLRLSLKEDIQWLQNELLSMQAFLRDAEQKQSGDQTVKQLVVDINIIANHAVAVLETYSLEAGKGNRFKACACICRKEKKFYNVAKEIQSIKKRIMGIIRKRETYGITNIN-NDGEGTSNQVRTLRRTTSYI
>XP_015072279.1
MADAFVSLAVQKLGDFLIQQVSLRISLREEVTWLRNELLFIHSFLKDAEIKQCVDHRVQQWVFEINTIANDAVAILESYTFQADDDSRLKACVCIYRKEKKLYNVAEEIQSLKQRIIDISRKRETYGITNINLGD-QGPSNQVTTLRRTTSYI
>St_PG4005_C00T054820.1
MADAFVSIAVQKLGDFLIQQVSLRISLRDEVTWMRNELLFLQSFLKDAELTQCVDHRVQQWVFEINTIANDVVAILETYSFEAGKGSRLKACACICRKEKKFYNVAEEIQSLKQRIIDISRKRDTYGITNINNNSGEGPSNQVTTLRRTTSYI
>St_PG5068_C04T000547.1
MADAFVSFAVQKLGDFLVQKVSLRTSLRGEVTWMRNELLFMQSFLKDSELKQCVDHRVQQWVFEINTIANDAVAILETYSFEAGKGSRLKACAFICRKEKKFYNVAEEIQSLKQRITDISRKRETYGVTNINNNSGEGPSNQVTKLRRTTSYV
>St_PG5068_C00T038651.1
MADAFVSFAVQKLGDFLVQKVSLRTSLRGEVTWMRNELLFMQSFLKDSELKQCVDHRVQQWVFEINTIANDAVAILETYSFEAGKGSRLKACAFICRKEKKFYNVAEEIQSLKQRITDISRKRETYGVTNINNNSGEGPSNQVTKLRRTTSYV
>St_PG6002_C00T004939.1
MADAFVSFAVQKLGDFLIQQVSLLTNLRDEVRWLRNELLFIQSFLRDAEQKQSRDQRVQQWVFEINSIANDAVAILETYSFEAGKRSRIKACTCICWKEKKFYSVAEEIQSLKQRISDISRKRETYGITNINNNAGEGPSNQVRTLRRTTSYV
>St_PG3022_C00T027988.1
FSQLEFLHLVRKLGDFLIQQVSLRTSLRDEVTWLRNELLFIQSFLRDAEQKQCGDQRVQQWVFEINSIANDAVAILETYSFEAGKGSHLKACACICSKEKKFYNVAEEIQSLKQRIMDISRIRETYGITNISSNAGEGPSNQVTTLRRTTSYI
>St_PG3022_C00T056309.1
FSQLEFLHLVRKLGDFLIQQVSLRTSLRDEVTWLRNELLFIQSFLRDAEQKQCGDQRVQQWVFEINSIANDAVAILETYSFEAGKGSHLKACACICSKEKKFYNVAEEIQSLKQRIMDISRIRETYGITNISSNAGEGPSNQVTTLRRTTSYI
>St_PG4005_C00T036368.1
MTDAFLSFAVQKLGDFLIQQVSLRSNLRKEIEWLRNELLFIQSFLKDAELKQSGNHRVQQWVFEINSIANDAVAILETYTFEAGKRSRLKACACIYRKEKKLYNVAEEIQSLKQRIMDISRKRETYGITNINSNSGEGPSNQVTTLRRTTSYV
>St_RH10-15_C04T000433.1
MADAFVSFAVQILGDFLIQQVSLRTNLRDEIRWLKTELLFIQSFLRDAELKQSGDHRVQQWVFEINSVANDAVAILETYSFEAGKGSRLKACACICRKEKKFYNVAEEIQSLKQRIIDISRRRETYGITNINNNAGEGPSNQVRTLRRTTSYV
>C88_C04H2G038590.1
MADAFVSFAVQKLGDFLIQQVSLRTNLRDEIRWLRTELLIIQSFLKDAEQKKSGDYRIQQWVIEINSIANDAVAILETYSFEAGKRSRLKACACICRKEKKFYNVAKEIQSLKQRIMDISRKRETYGITNINSNAGEGTSNQVTTLRRTTSYV
>St_PG4032_C00T056843.1
MADAFVSFAVQKLGDFLIQEVNLRLSLREDIQWLRTEFLFMHSFLKDAEPKQCGDQRIQQWVFEINSIANDTVAILETYSFEAGKGSRLKACACICRKEKKFYNVAKEIQSLKQRIMDISRKRETYGITNINSNAGEGPSNQIRTLRRTTSYV
>St_E86-69_C00T055065.1
MADAFVSFAVQKLGDFLIQQVSLRTNLRDEVRWLRNELLFIQSFLRDAEQKQCGDQRVQQWVFEINSVANDAVAILETYSFEAGKGSRLKACACICRKEKKFYNVAEEIQSLKQRIIDISRRRETYGITNINNNAGEGPSNQVRTLRRTTSYV
>St_PG3022_C00T056229.1
MADAFVSFAVQKLGDFLIQQVSLRTNLRDEVRWLRNELLFIQSFLRDAEQKQCGDQRVQQWVFEINSVANDAVAILETYSFEAGKGSRLKACACICRKEKKFYNVAEEIQSLKQRIIDISRRRETYGITNINNNAGEGPSNQVRTLRRTTSYV
>C88_C04H2G038580.1
MADAFVSFAVQKLGDFLIREINLRLSLREDVQWLRNELLFMQSFLKDAELKQYGDHRVQQWMFEINSVANDAVAILETYSFEAGKRSRLKVCACICRKQKKLYNVAKEIHSLKQRIMDISRKRETYGITNINSNYREGPSNQVTTLRRTTSYI
>St_PG3022_C00T056230.1
MADAFVSFAVQKLGDFLIQEINLRLSLREDVQWLRNELLFMQSFLKDAELKQYGDHRVQQWMFEINSVANDAVAILETYSFEAGKRSCLKVCACICRKQKKLYNVAKEIHSLKQRIMDISRKRDTYGITNINSNAREGPSNQVTTLRRTTSYI
>C88_C04H3G075130.1
MADAILSFAVQKLGDFLIQEINLRLSLRDEVTWLRNELLFMQSFLKDAEQKQSGDQRIRQWVFEINSIANDAVAILETYTFEAGKRSRLKACACICRKEKKFYNVAKEIQSLKQRIMDISRKRETYGITNINYDSGERPSDQVTT---TTSYV
>St_PG6241_C00T044707.1
MADAILSFAVQKLGDFLIQEINLRLSLRDEVTWLRNELLFMQSFLKDAEQKQSGDQRIRQWVFEINSIANDAVAILETYILYTGKGSRLKACACICRKEKKLYNVAEEIQSLKQRIMDISRKRETYGITNINYDSGERPSDQVTT---TTSYV
>C88_C04H2G038540.1
MADAFVSFAVQILGDFLLQQVFLRKNLRKEVELLRNELLFIQSFLREAEQKQCADQRVQQWVFEINSIANDAVAILETYSFEAGKRSRLKA-----RKEKKFYNVAKEIQSLKQRIMDISRKQDTYGITNINSNAGEGPSNQVATLRRTTSYV
>St_PG6241_C00T044638.1
MADAFVSFAVQKLGDFLIQQVSLRKNLRDEVTWLRNELLFMQSFLRDAEQKQYGDQRVQQWVFEINSIANDSVAILETYSFEAGKGSRLKACAYICRKEKKFYNVAKEIQSLKQRIIDISRKRETYGITNINSNAGEGPSNQVRTLRRTTSYV
>St_PG3022_C00T056336.1
MADAFVSFAVQKLGDFLIQQVSLLTNLRDEVTWLRNELLFIQSFLRDAEQKQCGDQRVQQWEFEINSIANDVVAILETYTFEAGKGNRLKACACIYRKEKKFYNVAEEIQSLKQRIMDISRKRETYGITNINSNAGEGPSNQVTTLRRTTSYV
```
