## Supplementary material for "A hydrophobic core in the coiled-coil domain is essential for NRC resistosome function": File EV4. G11 group alignment CC.txt

```
>St_PG6241_C00T024593.1
MAEILLTAVINKSVEIAANLLVQQGTRLYWLKEDIDWLQREMRHIRSYVDNAKAKKVGDDSSVKNLLKDIQQLAGDVEDLLDEFLPKIQQSNKFICCLKTVPFADEFAMEIEKIKRRVADIDRVRTTYNITDTSNNDDDCIPLDRRRL
>St_PG4005_C00T023182.1
MAEILLTSVINKSVEIAGNLLIQEGKHLYWLKEDIDWLQREMRHIRSYVDNAKAKEAGGDSRVKNLLKDIQELAGDVEDLLDEFLPKIQQSNKFICCLETVSFADEFAMEIEKIKKRVIDIDRIRTTYNIIDTYNNNDDCVLSDRRRL
>St_PG5068_C09T000954.1
MAEILLTSVINKSIEIAGNLLIQEGTRLYWLKEDIDWLQREMRHIRSYVDNAKAKEAGGDSRVKNLLKDIQQLAGDVEDLLDEFLPKIQQSNKFICCLKTVSFADEFAMEIEKIKRRVIDIDRIRTTYNIIDTNNNNDDCVLLDRRRL
>St_PG6002_C00T060395.1
MAEILLTSVINKSIEIAGNLLIQEGTRLYWLKEDIDWLQREMRHIRSYVDNAKAKEAGGDSRVKNLLKDIQQLAGDVEDLLDDFLPKIQQSNKFICCLKTVSFADEFAMEIEKIKRRVIDIDRIRTTYNIIDTNNNNDDCVLSDRRRL
>St_E86-69_C09T001012.1
MAEILLTSVINKSIEIAGNLLIQEGTRLYWLKEDIDWLQREMRHIRSYVDNAKAKEAGGDSRVKNLLKDIQQLAGDVEDLLDEFLPKTQQSNKFICCLKTVSFADEFAMEIEKIKRRVIDIDRIRTTYNIIDTNNNNDDCVLSDRRRL
>C88_C09H1G010730.1
MAEILLTSVINKSIEIAGNLLIQEGTRLYWLKEDIDWLQREMRHIRSYVDNAKAKEAGGDSRVKNLLKDIQQLAGDVEDLLDEFLPKTQQSNKFICCLKTVSFADEFAMEIEKIKRRVIDIDRIRTTYNIIDTNNNNDDCVLSDRRRL
>St_PG5068_C00T046460.1
MAEILLTSVINKSIEIAGNLLIQEGTRLYWLKEDIDWLQREMRHIRSYVDNAKAKEAGGDSRVKNLLKDIQQLAGDVEDLLDEFLPKIQQSNKFICCLKTVSFADEFAMEIEKIKRRVIDIDRIRTTYNIIDTNNNNDDCVLLDRRRL
>St_PG5068_C09T000940.1
MAEILLTSVINKSIEIAGNLLIQEGTRLYWLKEDIDWIQREMRHIRSYVDNAKAKEAGGDSRVKNLIKDIQQLAGDVEDLLDEFLPKIQQSNKFICCLKTVSFADEFAMEIEKIKRRVLDIDRIRTTYNIIDTDNNNDDCVLSDRRRL
>St_PG5068_C00T046440.1
MAEILLTSVINKSIEIAGNLLIQEGTRLYWLKEDIDWIQREMRHIRSYVDNAKAKEAGGDSRVKNLIKDIQQLAGDVEDLLDEFLPKIQQSNKFICCLKTVSFADEFAMEIEKIKRRVVDIDRIRTTYNIIDTDNNNDDCVLSDRRRL
>St_PG6002_C00T060375.1
MAEILLTSVINKSIEIAGNLLIQEGKHLYWLKEDIDWIQREMRHIRSYVDNAKAKEVGGESRVKNLLKDIQELAGNVEDLLDEFLPKIQQSNKFICCLKTVSFADEFAMEIEKIKRRVIDIDRIRTTYNIIDTDNNNDDCVLSDRRRL
>St_RH10-15_C09T000954.1
MAEILLTSVINKSIEIAGNLLIQEGKHLYWLKEDIDWIQREMRHIRSYVDNAKAKEVGGDSTVKNLLKDIQELAGNVEDLLDEFLPKIQQSNKFICCLKTVSFADEFAMEIEKIKRRVIDIDRIRTTYNIIDTDNNNDDCVLSDRRRL
>C88_C09H4G099060.1
MAEILLTSVINKSIEIAGNLLIQEGKHLYWLKEDIDWIQREMRHIRSYVDNAKAKEVGGDSTVKNLLKDIQELAGNVEDLLDEFLPKIQQSNKFICCLKTVSFADEFAMEIEKIKRRVIDIDRIRTTYNIIDTDNNNDDCVLSDRRRL
>St_E86-69_C09T000991.1
MAEILLTSVINKSIEIAGNLLIQEGKHLYWLKEDIDWIQREMRHIRSYVDNAKAKEVGGDSRVKNLLKDIQELAGNVEDLLDEFLPKIQQSNKFICCLKTVSFADEFAMEIEKIKRRVIDIDRIRTTYNIIDTDNNNDDCVLSDRRRL
>St_PG4032_C00T010030.1
MAEILLTSVINKSIEIAENLLIQEGTRLYWLKEDIDWLQREMRHIRSYVDNAKAKEVGGDSRVKNLLKDIQELVGDVEDLLDEFLPKIQQSNKFICCLKTSSFADEFAMEIEKIKRRVVDIDCIRTTYNIIDTDNNNDDCVLSNRRRL
>St_PG4032_C00T010038.1
MAEILLTSVINKSVEIAGNLLIQEGIRLYWLKEDIDWLQREMRHIRSYVDNAKAKEVGGDSRVKNLLKDIQELAGDVEELLDEFLPKIQQSNKFICCLKTVSFADEFAMEIEKIKRRVVDIDRIRTTYNIIDTDNNNDDCVLSNRRRL
>Solyc09T000886.1
DVEDLL-ELINKSVEIAGNLLIQEGKRLYWLKEDIDWLQREMRHIRSYVDNAKAKEAGGDSRVKNLLKDIQELAGDVEDLLDDFLPKIQRSNKFNYCLKTSSFADEFAMEIEKIKRRVVDIDRIRKTYNIIDTDNNNDDCVLLDRRRL
>St_PG4005_C00T052768.1
MAEILLTAVINKSVEIAANVLFQEGTRLYWLKEDIDWLQREMRHIRSYIDNAKDKAIEGDTSVKNLIKDIQQLAGDVEHLLDDFLPKIQQSNKFICCLKTVSFADEFAREIEKIKRRVADIDRVRTTYNIMDT-NNNNDCIPLDQRRL
>C88_C09H4G116360.1
MAEILLTAVINKSVEIAGNVLFQEGTRLYWLKEDIDWLQREMRHIRSYIDNAKDKAIEGDTSVKNLIKDIQQLAGDVEDLLDDFLPKIEQSNKFICCLKTVSFADEFAREIEKIKRRVADIDRVRTTYNIMDT-NNNNDCIPLDQRRL
>Rpi-vnt1
MAEILLTAVINKSIEIAGNVLFQEGTRLYWLKEDIDWLQREMRHIRSYVDNAKAKEVGGDSRVKNLLKDIQQLAGDVEDLLDEFLPKIQQSNKFICCLKTVSFADEFAMEIEKIKRRVADIDRVRTTYSITDTSNNNDDCIPLDRRRL
>St_PG4005_C00T052764.1
MAEILLTTVINKSVEIAANLLFQQGTRLYWLKEDIDWLQREMRHIRSYVDDAKAKAVGGDSKVKNLLKDIQQLAGDVEDLLDEFLPKIQQSNNFICCLKTVSFADEFAMEIEKIKRRVADIDRVRTTYNITDTSNNNDDCIPLDRRRL
>St_PG6002_C00T009753.1
MAEILLTSVINKSIEIAGNLLIQEGTHLYWLKEDMDWIQREMRHIRSYVDNAKAKEVGGDSRVKNLLKDIQQLAGDVEDLLDEFLPKIQQSNKFICCLKTVSFADEFAMEIEKIKRRVIDIDRIRTTYNIIDTDNNNDDCVLSDRRRL
>C88_C09H3G070630.1
MAEILLTSVINKSIEIAGNLLIQEGTHLYWLKEDIDWIQREMRHIRSYVDNAKAKEAGGDSRVKNLLKDIQELAGDVEDLLDEFLPKIQQSNKFICCLKTVSFADEFVMEIEKIKRRVIGIDRIRTTYNIIDTDNNNDDCVLSDRRRL
```
