## Supplementary material for "A hydrophobic core in the coiled-coil domain is essential for NRC resistosome function": File EV5. G8 group alignment CC .txt

```
>Sopim_BGV006775_00T002571.1
MVDVGVEFLLENLKQLVLDNVELIGGAKDEIENLRDDLSEFNAFLKQAAMVRSENPVLKELVRSIRKVVNRAEDAVDKFVIEAKVHKDKGFKGVFDPGHYRRVRDAAVEIKGIRDKMREIRQNKAHGLQALQDDSISRGGEERQPPVV
>Solyc01T002636.1
MVDVGVEFLLENLKQLVLDNVELIGGAKDEIENLRDDLSEFNAFLKQAAMVRSENPVLKELVRSIRKVVNRAEDAVDKFVIEAKVHKDKGFKGVFDPGHYRRVRDAAVEIKGIRDKMREIRQNKAHGLQALQDDSISRGGEERQPPVV
>St_PG1013_C00T034003.1
MVDVGVEFLFENLTQLVMDNVELIGGVKDEIENLRDDLNEFNAFLKQAAMVRSENPVLKELVRSIKKVVNRAEDAIDKFVIEAKVHKDKGFKGVFNPVHYKRVREVAVEIKGIRDRMREIRQNNAHGLQALQDDSLN-SGEERQPPVV
>St_PG6242_C00T045211.1
MVDVGVEFLLENLKQLVLDNVELIGGVKDEIENLRDDLSEFNAFLKQAAMVRSENPVLKELVRSIRKVVNRAEDAIDKFVIEAKVHKDKGFKAVLDPVHYKRVREAAMEIKGIRDKMREIRQNKAHGLQALQDDSISRGGEERQPPVV
>C88_C01H1G028030.1
MVDVGVEFLLENLKQLLLDNVELIGGVKDEIENLREDLNEFNAFLKQAAMVRSENPVLKELVRSIRKVVNRAEDAIDKFVIEAKVHKDKGFKGIFNPVHYKRVREIAVEIKGIRDRMREIRQNNAHGLQALQDDSLNSG-EERQPPVV
>St_PG5068_C00T057965.1
MVDVVVEILLENLKKLVMDNVELIGGVKNEIENLCDDLSEFNAFLKQAAKVRSENPVLKELVKSIRKVVNRAEDAIDKFVIEAKIHKDKGFKGVFNPVHYKRVRDVAVEIKGIRDKMREIRQNKAHGLQALQDDSINRGVEERQPPVV
>St_PG6002_C00T067053.1
MVDVVVEILLENLKKLVMENVELIGGIKNEIENLCDDLSEFNAFLKQAAMVRSENPVLKELVRSIRKVVNRTEDAIDKFVIEAKVHKDKVFKGVFNPVHYKRVRDVAVEIKDIRDKMREIRQNKAHGLQALQDDSISRGGEERQPPVV
>C88_C01H1G028040.1
MVDVGVEFLLENLKQLVLDNVELIGGVKDEIENLHDDLEKFKAFLKEAAMVRSENLVLKELVKSIKKVVNHAEDAIDKFVIEAKNHKDKGFKAVFHPAHYKRVREAAVEIKGIRDRMREIQQNNAHDLQALQVDSLNSG-EERQPPVV
>C88_C01H3G122600.1
MVDVGVEFLLENLKKLVEDNVELIGGVKDEMKNLEDDLREFSAFLMQAAIVRSENPVLKELVRSIRKVVNRAEDAIDKFVIEAKVHKDKVFKGVFNPVHYKRVRDVAVEIKGIRDKMKEIRQNNAHGLQALQDDSINRGGEERQPPVV
>St_PG4032_C00T040963.1
MVDVGVEFLLENLKQLVEDNVELIGGVKDEIENLRDDLSEFKAFLKLAAMVRSENPVLKESGKSIRKVVNRAEDAIDKFVIEAKVHKDKGFKGVFNLVHYKRVREVAVEIKDIRDRLRELRQNNTHGLQALQDDSISRGGEERQPPVV
>sp2271chr01.nlr549.t1
MVDVGVDFVLENLMQLLRDNADLIGGVKDEAENLREDLNEFNALLKQAAMVGSENPVLKELGKSIRKVVNLAEDAIDKFAIEAKIHKNRGFKGVFDPGHYKRVREAALEIKGIRDRIKEIRQNSAHGLQALQDDSLNRAGQERQPPVV
>PHT58798.1
MVDVAVSFLLENLTQLLRDNAELIVGVKGEAENLLEDLREFNAFLKQAAIVRSENPVLKELVKSIRKVVNRAEDAIDKFVIEAKLHKDRGVTRLWEIGHYKKVKDVAEEIKGIRDRVREIRQNNAHGLQALQDDLVNRGGEERQPPVV
>XP_016544830.1
MVDVAVSFLLENLTQLLRDNAELIVGVKGEAENLLEDLSEFNAFLKQAAIVRSENPVLKELVKSIRKVVNRAEDAIDKFVIEAKLHKDRGVTRLWEIGHYKKVKDVAEEIKGIRDRVREIRQNNAHGLQALQDDLVNRGGEERQPPVV
>Ppr-t_55436
MANVAVEFLVDNLMQLLRDNAELILGVKEAAESLLQDLNDFNAFLKQAAKCRNENDVLKELVKKIRTVVNSAEDAIDKFVIEAKLHKDKGVTRVLDLPHYKRVREVAGEIKTIRNKVKEIRQNNAIGLQAIQDDLSSRGVEERKPPVV
>Sopim_BGV006775_00T028656.1
MANVAVEFLVENLMQLLRDNVELISGVKEAAESLLQDLNDFNAFLKQAAKCHNENEVLRELVKKIRTVVNSAEDAIDKFVIEAKLHKDKGVTRVLDLPHYKRVKEVAGEIKAIRNKVREIRQTDAIGLQALQDDLSARGSEERKPPVV
>Solyc10T001295.1
MANVAVEFLVENLMQLLRDNVELISGVKEAAESLLQDLNDFNAFLKQAAKCHNENEVLRELVKKIRTVVNSAEDAIDKFVIEAKLHKDKGVTRVLDLPHYKRVKEVAGEIKAIRNKVREIRQTDAIGLQALQDDLSARGSEERKPPVV
>St_PG1013_C00T043431.1
MANVAVEFLVENLMQLLRDNAELISGVKEAAESLLQDLNDFNAFLKQAAKCHNENEVLRELLKKIRTVVNSAEDAIDKFVIEAKLHKDKGMTRVLDLPHYKRVREVAGEIKAIRNKVKEIRQNDAIGLQALQDDSSA-GFEERKPPVV
>St_PG3022_C00T041326.1
MANVAVEFLVENLMQLLRDNAELISGVKEAAESLLQDLNDFNAFLKQAAKCHNENEVLRELVKKIRTVVNSAEDAIDKFVIEAKLHKDKGMTRVLDLPHYKRVREVAGEIKAIRNKVKEIRQNDAIGLQALQDDSSARGFEERKPPVV
>St_PG6242_C00T062698.1
MANVAVEFLVENLMQLLRDNAELISGVKEAAESLLQDLNDFNAFLKQAAKCHNENEVLRELVKKIRTVVNSAEDAIDKFVIEAKLHKDKGMTRVLDLPHYKRVREVAGEIKAIRNKVKEIRQNDAIGLQALQDDSSARGFEERKPPVV
>St_PG4041_C00T061238.1
MANVAVEFLVENLMQLLRDNAELISGVKEAAESLLQDLNDFNAFLKQAAKCHNENEVLRELVKKIRTVVNSAEDAIDKFVIEAKLHKDKGMTRVLDLPHYKRVREVAGEIKAIRNKVKEIRQNDAIGLQALQDDSSARGFEERKPPVV
>St_PG5068_C10T001122.1
MANVAVEFLVENLMQLLRDNAELISGVKEAAESLLQDLNDFNAFLKQAAKCHNENEVLRELVKKIRTVVNSAEDAIDKFVIEAKLHKDKGMTRVLDLPHYKRVREVAGEIKAIRNKVKEIRQNDAIGLQALQDDSSARGFEERKPPVV
>St_PG6002_C00T062951.1
MANVAVEFLVENLMQLLRDNAELISGVKEAAESLLQDLNDFNAFLKQAAKCHNENEVLRELVKKIRTVVNSAEDAIDKFVIEAKLHKDKGMTRVLDLPHYKRVREVAGEIKAIRNKVKEIRQNDAIGLQVLQDDSSARGFEERKPPVV
>St_PG5068_C00T063078.1
MANVAVEFLVENLMQLLRDNAELISGVKEAAESLLQDLNDFNAFLKQAAKCHNENEVLRELVKKIRTVVNSAEDAIDKFVIEAKLHKDKGMTRVLDLPHYKRVREVAGEIKAIRNKVKEIRQNDAIGLQALQDDSSARGFEERKPPVV
>St_RH10-15_C10T001152.1
MANVAVEFLVENLMQLLRDNAELISGVKEAAESLLQDLNDFNAFLKQAAKCHNENEVLRELVKKIRTVVNSAEDAIDKFVIEAKLHKDKGMSRVLDLPHYKRVREVAGEIKAIRNKVKEIRQNDAIGLQALQDDSSARGFEERKPPVV
>St_PG6002_C00T062856.1
MANVAVEFLVENLMQLLRDNAELISGVKEAAESLLQDLNDFNAFLKQAAKCHNENEVLRELVKKIRTVVNSAEDAIDKFVIEAKLHKDKGMTRVLDLPHYKRVREVAGEIKAIRNKVKEIRQNDAIGLQALQDDSSARGFEERKPPVV
>XP_015056020.1
MANVAVEFLVENLMQLLRDNVELISGVKEAAESLLQDLNDFNAFLKQAAKCHNENEVLRELVKKIRTVVNSAEDAIDKFVIEAKLHKDKGVTRVLDLPHYKRVREVAGEIKAIRNKVREIRQTDAIGLQALQDDLSARGSEERKPPVV
>SMEL4.1_12g003240.1.01
MANVAVEFLVENLMQLLRDNAELILGVKEEAESLLQDLNDFNAFLKQAAKCRNENDVLKELVKKIRTVVNSAEDAIDKFVIESKLHRDKGVTRVLDLPHYRRVKEVAGEIKAIRNKVKEIRQNDALGLQALQDDLSARGVEERKPPVV
>PHT30354.1
MANVAVEFLVENLMQLLRDNAELILGVKEAAESLLQDLNDFNAFLKQAAKCRNENDVLKELVKKIRTVVNSAEDAIDKFVIEAKLHKDKGVTRVLDLPHYKRVREVAGEIKAIRNKVREIRQNNAIGLQALQDDLSARSVEERKPPVV
>XP_009624787.1
MANVAVEFLVENLMQLLRDNAELIIGVKDEAESLLQDLNEFNAFLKQASKSRSENDVHKELVKKIKTVVNSAEDAIDKFVIEAKLHKDKGVGRFVDVKHYKRVYDVAGEIKAIRDKVKEIRLNNSHGLQALQDDQSARYVEERKPPVV
>XP_009776048.1
MANVAVEFLVQNLMQLLRDNAELIIGVKDSAESLLQDLNDFNAFLKQTAKSRSENDVHKELVKKIKTVVNSAEDAIDKFVIEAKLHKDKGVGRFVDVKHYKRVYDVAGEIKTIRDKVKEIRLNNALDLQALQDDQSAKGVQERKPPVV
>Niben261Chr01g0490009.1
MANVAVEFLVQNLMQLLRDNAELIVGVKDSAESLLQDLNDFNAFLKQTAKSRTENDVHKELVKKIKTVVNSAEDAIDKFVIEAKLHKDKGVGRFVDVKHYKRVYDVAGEIKTIRDKVKEIRLNNALDLQALQDDQSAKGVQERKPPVV
>NRC2
MANVAVEFLVQNLMQLLRDNAELIVGVKDSAESLLQDLNDFNAFLKQTAKSRTENDVHKELVKKIKTVVNSAEDAIDKFVIEAKLHKDKGVGRFVDVKHYKRVYDVAGEIKTIRDKVKEIRLNNALDLQALQDDQSAKGVQERKPPVV
>XP_019249940.1
MANVAVEFLVQNLMQLLRDNAELIIGVKDSAESLLQDLNDFNAFLKQAAKSHTENDVHKELVKKIKTVVNSAEDAIDKFVIEAKLHKDKGVGRFVDVKHYKRVYDVAAEIKGIREKVKEIRQNNALDLQALQDDQSAKGVEERKPPVV
>Niben261Chr06g1063005.1
MANVAVEFLVQNLMQLLRDNAELIIGVKDSAESLLQDLNDFNAFLKQAAKSRIENDVHKELVKKIKTMVNSAEDAIDKFVIEAKLHKDKGVGRFVDVKHYKRVYDVAAEIKGIREKVKEIRQNNALDLQALQDDQSAKGVEERKPPVV
>Niben261Chr17g0555011.1
MADLGLSFLIENLKQLLRDNEELIIGIKDAVESLLEDLKEFDVFLKKAAAYNSENKIVKELVKRIRTVVNAAEDAIDKFVIESKLHKDRGVSRFVDLTHYKRVRDVASEIKAIREKVKEIRRTE---VYALQNDLFVRGGQERKSPVV
>mRNA_55443_cds
MADLGLSFLIENLKQLLRDNGELIIGIKDAAESLLEDLKEFDVFLKKAAAYNSENKILKELVKKIRTVVNAAEDAIDKFVIESKLHKGRGVSRFVDLTHYKRVRDVASEIKAIREKVKEIRRTE---VYALQNDLSGRGGQERKSPVV
>Ppr-t_55439
MADIAVNFLVENLMQLLRDNAELIVGVKSEAENLLSDLNEFNAFLKQSAKCRSENEVLKELVKKIRTVVNAAEDAIDKLVIEAKLHEEKGVVKYVDITHYKRVRDVADQIRGIREKVKEIRRDNAHGLQALQDDPL---VQERKPPVV
>mRNA_107899_cds
MADVAVNFLLENLMQLLRDNAELILGVKGEAENLLQDLSDFNAFLTQAAKRRTENEVLRGLVKRIRKVVNIAEDAIDKFVIAEKLHKDKGIARYMDLVHYKRVQDAAEEIRGIRETVKEIRRNNSYGLQALQDDPAPGVGEERKLPVV
>Sopim_BGV006775_00T014899.1
MADVAVKFLLENLTQLLIDNADLILGIQGEVENLLTDLNYFNAFLKEAAKSRRENEVLKELVKKIRKVVNDAEDSIDKFVVEAKRHDDKNFAQWFHITHVARAKGVADEIKSIRERVKEIRDNDAYGLQAITLDNFNRGDEERKAPVV
>XP_015074468.1
MADVAVKFLVENLTQLLIDNADLILGIQGEVENLLTDLNDFNAFLKQAAKSRRENEVLKEMVKKIRKVVNDAEDSIDKFVIEAKRHDDKNFAQWFHITHVARAKGVADEIKSIRERVKEIRENDAYGLQAITLDNFNRGDEERKAPVV
>St_PG4032_C00T018943.1
MADVAVKFLVENLMQLLIDNADLILGIKGEVENLLRDLNDFNAFLKQAAKSRRENEVLKEMVKKIRKVVNDAEDSIDKFVIEAKRHDDKNFAQWFHITHVARAKGVADEIKSIRERVKEIRENDAYGLQAITLDNFNRGDEERKAPVV
>St_PG4032_C00T058601.1
MADVAVKFLVENLMQLLIDNADLILGIKGEVENLLRDLNDFNAFLKQAAKSRRENEVLKEMVKKIRKVVNDAEDSIDKFVIEAKRHDDKNFAQWFHITHVARAKGVADEIKSIRERVKEIRENDAYGLQAITLDNFNRGDEERKAPVV
>St_RH10-15_C05T000243.1
MADVAVKFLVENLMQLLIDNADLILGIKGEVENLLRDLNDFNAFLKQAAKSRRENEVLKEMVKKIRKVVNDAEDSIDKFVIEAKRHDDKNFAQWFHITHVARAKGVADEIKSIRERVKEIRENEAYGLQAITLDNFNRGHEERKAPVV
>St_PG6002_C00T080881.1
MADVAVKFLVENLMQLLIDNADLILGIKGEVENLLRDLNDFNAFLKQAAKSRRENEVLKEMVKKIRKVVNDAEDSIDKFVIEAKRHDDKNFAQWFHITHVTRAKGVADEIKSIRERVKEIRENDAYGLQAITLDNFNRGDEERKAPVV
>St_PG6241_C00T049556.1
MADVAVKFLVENLMQLLIDNADLILGIKGEVENLLRDLNDFNAFLKQAAKSRRENEVLKEMVKKIRKVVNDAEDSIDKFVIEAKRHDDKNFAQWFHITHVARAKGVADEIKSIRERVKEIRENNAYGLQAITLDNFNRGDEERKAPVV
>St_PG6002_C00T080878.1
MADVAVKFLVENLMQLLIDNADLILGIKGEVENLLRDLNDFNAFLKQAAKSRRENEVLKEMVKKIRKVVNDAEDSIDKFVIEAKRHDDKNFAQWFHITHVTRAKGVADEIKSIRERVKEIRENDAYGLQAITLDNFNRGDEERKAPVV
>St_PG1013_C00T055046.1
MADVAVKFLVENLMQLLIDNADLILGIKGEVENLLRDLNDFNAFLKQAAKSRRENEVLKEMVKKIRKVVNDAEDSIDKFVIEAKKHDDKNFAQWFHITHVARAKGVADEIKSIRERVKEIREDNAYGLQAITLDNFNRGDEERKAPVV
>St_PG3023_C00T025249.1
MADVAVKFLVENLMQLLIDNADLILGIKGEVENLLRDLNDFNAFLKQAAKSRRENEVLKEMVKKIRKVVNDAEDSIDKFVIEAKRHDDKNFAQWFHITHVARAKGVADEIKSIRERVKEIRENDAYGLQAITLDNFNRGDEERKAPVV
>St_PG3023_C00T064928.1
MADVAVKFLVENLMQLLIDNADLILGIKGEVENLLRDLNDFNAFLKQAAKSRRENEVLKEMVKKIRKVVNDAEDSIDKFVIEAKTHDDKNFAQWFHITHVARAKGVADEIKSIRERVKEIRENDAYGLQAITLDNFNRGDEERKAPVV
>St_PG4041_C00T040497.1
MADVAVKFLVENLMQLLIDNADLILGIKGEVENLLRDLNDFNAFLKQAAKSRRENEVLKEIVKKIRKVVNDAEDSIDKFVIEAKRHDDKNFAQWFHITHVARAKGVADEIKSIRERVKEIRENEAYGLQAITLDNFNRGHEERKAPVV
>St_PG4041_C00T002223.1
MADVAVKFLVENLMQLLIDNADLILGIKGEVENLLRDLNDFNAFLKQAAKSRRENEVLKEVVKKIRKVVNDAEDSIDKFVIEAKRHDDKNFAQWFHITHVARAKGVADEIKSIRERVKEIRENEAYGLQAITLDNFNRGHEERKAPVV
>PHT29761.1
MADVAVKFLVENLMQLLIDNADLILGIKGEVEDLLRDLSDFNAFLKQAAKSRRDNEVLKEMVKKIRKVVNDAEDSIDKFVIEAKRHDDKNFAQWFHLTHVARAKGVADEIKSIRERVKEIRENDSYGLQAIALDNFNRGDEERKAPVV
>XP_016547675.2
MADVAVKFLVENLMQLLIDNADLILGIKGEVEDLLRDLSDFNAFLKQAAKSRRDNEVLKEMVKKIRKVVNAAEDSIDKFVIEAKRHDDKNFAQWFHLTHVARAKGVADEIKSIRERVKEIRENDSYGLQAIALDNYNRGDEERKAPVV
>SMEL4.1_10g001370.1.01
MADVAVKFLVENLMQLLIDNADLILSIKGEVEDLLRDLNDFNAFLKQAAKSRKENEVLKEMVKKIRKVVNDAEDSIDKFVIEAKRHDDKNFLQWFHLTHVARAKGVADEIKSIRERVKEIRQNDSYGLQAIALDNPNRGDEERKAPVV
>XP_009769019.1
MADVAVKFLVENLMQLLIDNADLIIGIKGEVENLLQDLNDFNAFLRQAAKSRRDNEVLKSLVKKIRKVVNDAEDSIDKFVIEAKRHDDKNFAQWFHLTHVARAKGVADEIKIIRERVKEIRQNDAYGLQAITSDNPNQGAQERKVPVV
>mRNA_21480_cds
MADVAVKFLVENLMQLLIDNADLIIGIKGEVENLLQDLNDFNAFLRQAAKSRRDNEVLKSLVKKIRKVVNDAEDSIDKFVIEAKRHDDKNFAQWFHLTHVARAKGVADEIKIIRERVKEIRQNDAYGLQAITSDNPNQGAQERKVPVV
>XP_019245986.1
MADVAVKFLVENLMQLLIDNADLIIGIKGEVENLLQDLNDFNAFLRQAAKSRRDNEVLKSLVKKIRKVVNDAEDSIDKFVIEAKRHDDKNFAQWFHLTHVARAKGVADEIKTIRVRVKEIRQNDAYGLQAITSDNSNQGAQERKVPVV
>Niben261Chr04g1430003.1
MADVAVKFLVENLMQLLIDNADLIIGIKGEVENLLQDLNDFNAFLKQAAKSRRDNEVLKSLVKKIRKVVNDAEDSIDKFVIEAKRHDDKNFAQWFHLTHVARAKGVADEIKTIRERVKEIRQNDAYGLQAITSDNFNQGAQERKVPVV
>NRC3
MADVAVKFLVENLMQLLIDNADLIIGIKGEVENLLQDLNDFNAFLKQAAKSRRDNEVLKSLVKKIRKVVNDAEDSIDKFVIEAKRHDDKNFAQWFHLTHVARAKGVADEIKTIRERVKEIRQNDAYGLQAITSDNFNQGAQERKVPVV
>XP_009614364.1
MADVAVNFLVENLMHLIIDNAGLIIGIKGEVEHLLHDLNDFNAFLKQAAKSRRDNEVLKSLVKKIRKVVNDAEDSIDKFVIEAKRHDDMNFAQWFHLTHVTRAKGVADEINTIRERVKVIRENDAYGLQAITFDNFNKGAQERKVPVV
>XP_009774012.1
MADVAVKFLVENLMQLLRDNAGFIVGIKDEVENLLQELNDFNAFLRQAAECRNDNDVLKSLVKTIRKVVNDAEDSIAKFVIEAKRHDDKNFAQWFHLTHVARTKEVAGDIEFAREKVKIIRRDNTYALQAIFSDDSSRGPQERKVPVV
>XP_009793189.1
MADTALDFVIDNLMQLYRDNTDLIAAIADDVQSLLVELQNLHAFLKQATKSRSRNEILKHLVKELSTAVNEAEVSIEKFVIKAKLHQKKGIRKIFDFGHVMKARQCAAEIKFIKEKLKEIRRENAYHIQF---DQQNVTDQERKVPLP
>mRNA_55452_cds
MADTALDFVIDNLMQLYRDNTDLIAAIADDVQSLLVELQNLHAFLKQATKSRSRNEILKHLVKELSTAVNEAEVSIEKFVIKAKLHQKKGIRKIFDFGHVMKARQCAAEIKFIKEKLKEIRRENAYHIQF---DQQNVTDQERKVPLP
>mRNA_50215_cds
MADTAMDFVIDNLKQLLRENTDLIGAIRDDVKSLLEELQNLHAFLKQATKSRSRNEILKHLVKELSTAVNEAEVCIDKFVIEAKLHQNKGIRKMFDFGHVMKARQCATEIKFIKEKLKEIRRENAYHIQF---DHQNVTDQERKVPLP
>Niben261Chr17g0558012.1
MADTAVDFVIDNLKQLLRDNTYLIAAIVDEVNPLLAELQNLHAFLKQATKSRSRNEILKHLVKELSIAVNEAEVSIDKFVIEAKLHHNKGIKKMFDFGHVMKARQCAIEIKSTKEKLKEIRRENAYHIQF---DHQSVKDQERKVPLP
>Sopim_BGV006775_00T008004.1
MAETTLEFALSSLTQQLVDNMGVIGVIKDEVSCLLSELHHLRAFLIDSNRNRRGSKILKHFVEELNRAINKAENSIDKFMIEVTLHKKRGIYRIFDLCYLVKAKRCCSDIRSIMEKLKEIRRDTAYALSLLQLD--SKAHQLKRAPVV
>Solyc03T000064.1
MAETTLEFALSSLTQQLVDNMGVIGVIKDEVSCLLSELHHLRAFLIDSNRNRRGSKILKHFVEELNRAINKAENSIDKFMIEVTLHKKRGIYRIFDLCYLVKAKRCCSDIRSIMEKLKEIRRDTAYALSLLQLD--SKAHQLKRAPVV
>XP_015067629.1
MAETTLEFALSNLTEKLLDNMGVIGVIKNDVSCLLSELNHLRAFLIEANRNRRGSEILKHFVEELNRAINKAENSIDKFMIEVKLHKKRGIYRIFDLCYLVKAKRCCSDIRSIMEKLKEIRKDTAYALSLLQFD--SKAHQLKRAPVV
>C88_C03H3G070440.1
MAETTVEFALNNLTEQLRDNIDVIAVIKDEVTCLLSELNHLRAFLIEANRNRRGSEILKHFVQELNRAINKAENLIDNFMIEAKLHKKRGIYKIFDLCYLVKGKRCCSEIRSIMEKLKEIRRDSTYALSMLQFDSKSKAHQLKRAPIV
>St_RH10-15_C03T000069.1
MAETTVEFALNNLTEQLRDNIDVIAVIKDEVTCLLSELNHLRAFLIEANRNRRGSEILKHFVQELNRAINKAENLIDNFMIEAKLHKKRGIYKIFDLCYLVKGKRCCSEIRSIMEKLKEIRRDSTYALSMLQFDSKSKAHQLKRAPIV
>C88_C03H3G070440.2
MAETTVEFALNNLTEQLRDNIDVIAVIKDEVTCLLSELNHLRAFLIEANRNRRGSEILKHFVQELNRAINKAENLIDNFMIEAKLHKKRGIYKIFDLCYLVKGKRCCSEIRSIMEKLKEIRRDSTYALSMLQFDSKSKAHQLKRAPIV
>St_PG4032_C00T018433.1
MAETTVEFALNNLTEQLRDNMDVIAVIKDEVTCLLSELNHLRAFLIEANRNRKGSEILKHFVQELNRAINKAENSIDKFMIEAKLHKKRGIYKIFDLCYLVKGKRCCAEIRSIMEKLKEIRTDSTYALSMLQFDSKSKAHQLKRAPVV
>St_PG4032_C00T051115.1
MAETTVEFALNNLTEQLRDNMDVIAVIKDEVTCLLSELNHLRAFLIEANRNRKGSEILKHFVEELNRAINKAENSIDKFMIEAKLHKKRGIYKIFDLCYLVKGKRCCAEIRSIMEKLKEIRTDSTYALSMLQFDSKSKAHQLKRAPVV
>St_PG3023_C00T063119.1
MAETTVEFALHNLTEQLRDNIDVIAVIKDEVTCLLSELNHLRAFLIEANRNRKGSEILKHFEQELNRAINKAENSIDNFMIEAKLHKKRGIYKIFDLCYLVKGKRCCAEIRSIMEKLKEIRRDSTYALSMLQFDSKSKAHQLKRAPVV
>St_PG4005_C00T042404.1
MAETTVEFALNNLTEQLRDNIDVIAVIKDEVTCLLSELNHLRAFLIEANRNRKGSEILKHFVQELNRAINKAENSIDNFMIEAKLHKKRGIYKIFDLCYLVKGKRCCAEIRSIMEKLKEIRRDSTYALSMLQFDSKSKAHQLKRAPVV
>St_PG6242_C00T060937.1
MAETTVEFALNNLFELLRDNIDVIAVIKDEVTCLLSELSHLRAFLIDANRNRKGSEILKHFVKEWNRAINKVENSIDKFMIEAKLHKKRGIYKIFDLCYLVKGKRCCAEIRSIMEKLKEIRRDSTYALSMLQFDSKSKAHQLKRAPVV
>Ppr-t_12226
MAE--TEFVLDYLKKQMVDNEDMFGVIKEDVSNLLQEVDYLGAFFRDANRKQDKNETMKHFFRELRRIVNQAENLIDRFLIEAKLHQKKNLGRFFDVSHLVKFKNCAEEIRIIMAKLKEIRRDAAFSLSTLTYEISTQGRHKKTPPLT
>mRNA_46515_cds
MAVASVDFFIDNLKQLLEDNKDHIPGLKDDTDSLLVDLKSLKAFLKQAAKSRSENEIVKDMVKQMRITINEAEDCIEKFVIDTKLHQNKMITKLFDTSSAKRTREAATEIRSIKEKLRDIRRNSAYGFQTFQLEPHSR-YRLQETHVM
>Sopim_BGV006775_00T011483.1
MADAAVNFLLENLLQLLSDHINLIHGLDDEFNSLLEEVQRLKVLVDDACKFQNDND--TSMVKEVQIIIHRVEDLTDKFLVQAKLHQQGSAKRF----HSTIISDFAIQIRKINDDLKIFHQNNKQAFTTNITHIPKITQRITQG---
>Solyc04T000121.1
MADAAVNFLLENLLQLLSDHINLIHGLDDEFNSLLEEVQRLKVLVDDACKFQNDND--TSMVKEVQIIIHRVEDLTDKFLVQAKLHQQGSAKRF----HSTIISDFAIQIRKINDDLKIFHQNNKQAFTTNITHIPKITQRITQG---
>Sopim_BGV006775_00T011485.1
MADAVVNFLVENLLQLLQENIDLIKGVEDEFKNLLEEVQRLKGFLDDAAKFHSESSLWDQLVKDIQKMVHKSEDVIDKFLVQAKLHRDKNVGRFFDMGHLAVVRALAADIKDIHEKVKKLREDNKESFQPRPIDIPKKGHEVTQGPSL
>XP_015073408.1
MADAVVNFLVENLLQLLQENIDLIKGVEDEFKNLLEEVQRLKGFLDDAAKFHSESSLWDQLVKDIQKMVHKSEDVIDKFLVQAKLHRDKNVGRFFDMGHLAVVRDLAADIKVIHEKVKKLREDNKESFQPRPIDIPKKGHEVTQGPSL
>Solyc04T000123.2
MKRASCLLFI----HLLQENIDLIKGVEDEFKNLLEEVQRLKGFLDDAAKFHSESSLWDLLVKDIQKMVHKSEDVIDKFLVQAKLHRDKNVGRFFDMGHLAVVRALAADIKDIHEKVKKLREDNKESFQPRPIDIPKKGHEVTQGPSL
>C88_C04H1G001310.1
MADAVVNFLVENLLQLLSENIDLIKGVDDEFNNLLEEVQRLKAFLDDNAKFHSDSSLWDQLVKDIQKMVHKSEDVIDKFLVQAKLHRDKNVGRFFDVAHMAVVRALAAEIKGIHEKVKKLREDNKDSFKPKPIDVPKKCHEVTQGPSL
>C88_C04H4G101550.1
MADAVVNFLVENLLQLLSENIDLIKGVDDEFKNLLEEVQRLKAFLDDAAKFHSESSLWDQLVKEIQKMVHKSEDAIDKFLVQAKLHRDKNVGRFFDVGHMAVVRALAAEIKDIHEKVKKLREDNKESFKPKPIDVPKKGHEVTQGPSL
>C88_C04H2G034600.1
MADAVVNFLVENLLQLLSENIDLIKGVDDEFKNLLEEVQRLKAFLDDAAKFHSESSLWDQLVKDIQKMVHKSEDVIDKFLVQAKLHRDKNVERFFDVGHMAVVRALAAEIKGIHEKVKKLREDNKDSFKPKPIDVPKKGHEVTQGPSL
>C88_C04H2G034630.1
MADAVVNFLVENLLQLLSENIDLIKGVDDEFKNLLEEVQRLKAFLDDAAKFHSESSLWDQLVKEIQKMVHKSEDVIDKFLIQSKQHRDKNFGRFFDVGHMAVVRALAAEIKDIHEKVKKLREDNKDSFKPKPIDVPKKGHEVTQGPSL
>St_PG4032_C00T069941.1
MADAVVNFLVENLLQLLSENIDLIKGVDDEFKNLLEEVQRLKAFLEDAAKFHSESSLWDQLVKDIQKMVHKSEDVIDKFLVQAKLHRDKNVGRFFDVPHMAVVRALAAEIKGIHEKVKKLREDNKDSFKPKPIDVPKKGHEVTQGPSL
>St_PG3022_C00T055871.1
MADAVVNFLVENLLQLLSENIDLIKGVDDEFKNLLEEVQRLKAFLDDAAKFHSESSLWDQLVKEIQKMVHKSEDVIDKFLIQSKLHRDKNVGRFFDVGHMAVVRALAAEIKDIHEKVKKLREDNKDSFKPKPIDVPKKGHEVTQGPSL
>St_PG6241_C00T044387.1
MADAVVNFLVENLLQLLSENIDLIKGVDDEFKNLLEEVQRLKAFLDDAAKFHSESTLWDQLVKDIQKLVHKSEDAIDKFLVQAKLHRDKNVGRFFDVGHLAVVRALAAEIKDIHEKVKKLREDNKDSFKPKPIDVPKKGHEVTQGPSL
>St_PG5068_C04T000273.1
MADAVVNFLVENLLQLLSENIDLIKGVDEEFKNLLEEVQRLKAFLDDAAKFHSESSLWDQLVKDIQKMVHKSEDVIDKFLVQAKLHRDKNVGRFFDVPHMAVVRALAAEIKGIHEKVKKLREDNKDSFKPKPIDVPKKGHEVTQGPSL
>C88_C04H1G001320.1
MADAVVNFLVENLLQLLSENIDLIKGVDGEFKNLLEEVQRLKAFLDDVAKFHSESSLWDQLVKDIQKMVHKSEDVIDKFLVQAKLHRDKNVERFFDVPHMAVVRALAAEIKDIHEKVKKLREDNKDSFKPKPIDVPKKVHEVTQGPSL
>C88_C04H4G101530.1
MADAVVNFLVENLLQLLSENIDLIKGVDDEFKNLLEEVQRLKAFLDDAAKFHSESSLWDQLVKDIQKLVHKSEDTIDKFLVQAKLHRDKNVGRFFDVGHMAVVRNLAADIKDMHEKVKKLREDNKDSFKSKSIDIPKKVHEVTQDPSL
>St_PG3023_C00T066389.1
MADAVVNFLVENLLQLLSENIDLIKGVDDEFKILLEEVQRLKAFLDDAAKFHSESSLWDQLVKDIQKMVHKSEDVIDKFLVQAKLHRDKNVGRFFDVSHMAVVRALAAEIKDIHEKVKKLREDNKDSFKPKPIDVPKKGHEVTQGPSL
>St_PG4041_C00T037367.1
MADAVVNFLVENLLQLLSENIDLIKGVDDEFKNLLEEVQRLKAFLDDAAKFHSESSLWDQLVKEIQKMVHKCEDAIDKFLVQAKLHRDKNVGRFFDVSHMAEVRDLAANIKNIHEKVKKLREDNKDSFKPKPIDIPNKGHEVTQGLLL
>St_PG4032_C00T069933.1
MADTAVNLLVENFLQHLRENIDLIKDVGDEFNILLEEVQQLKGFLDDAAKFQSDSKQWDELVKKIQKMVYKAEDVTDKFLVQSKLHQDKKVERIFDVAHLSIVRALAAEIKGIHEKLKKLREDNKDSFRPKPNDIPKNVHPVTQGPSL
>PHT33489.1
MADRVVNFFVENLLQLLSDNVELIKGVDDDFKLLLEEVKRLKAFLDDAAKFHSDSNQWEQLVQDIQRMVFKAEDVIDKFLVQAKLHRDKNVGRFFDVSHLATVRALAAEIKAIHEKVKKLREDNKDAFQPKPVELPKKGNELTQGPSL
>XP_047255397.1
MADRVVNFFVENLLQLLSDNVELIKGVDDDFKLLLEEVKRLKAFLDDAAKFHSDSNQWEQLVQDIQRMVFKAEDVIDKFLVQAKLHRDKNVGRFFDVSHLATVRALAAEIKAIHEKVKKLREDNKDAFQPKPVELPKKGHELTQGPSL
>PHT33538.1
MADCVVNFLVENLLQLLSDNVELIKGVDDDFKLLLEEVKRLKAFLDDAAKFHSDSSQWEQLVQDIQKMVFKAEDVIDKFLVQAKLHRNKNVGRFFDVSHLTTVRALAAEIKGIHEKVKKLREDNKDAFQPKPVELPKKGVEPTQGPSL
>PHT59972.1
MADCVVNFLVENLLQLLSDNVELIKGVDDDFKLLLEEVKRLKAFLDDAAKFQSDSSQWELLVQNIQKTVFKVEDVIDKFLVQAKLHRNKNMGRFFDVSHLTTVRALAAEIKGIHEKAKKLREDDKASFQPKPVELPKKGVEPTQGPSL
>Ppr-t_81054
MADAVVNFLVENLLQLLSDNIELIRGVDDEFKNLLEEVQRLKAFLDDAAKFHSDSKQWEQLVQEIQKTVHKAEDAIDKFLVQSKLHRDKNLGRFFDVSHLTTVNALASEIKSIHEKVKKLRENNQQAFQPKPVELPKKGHEVAQEPSL
>St_PG6002_C00T074324.1
MADAVVNFLVENLLQLLSENI------DDEFKNLLEEVQRLKAFLDDAAKFHSESSLWDQLVKEIQKMVHKSEDVIDKFLIQSKLHRDKNVERFFDVGHMAVVRDLAAEIKDIHEKVKKLREDNKDSFKPKPIDVPKKGHEVTQGLLL
>C88_C04H3G071060.2
MTDAGVNFLVGNLLDLLSGNIDLIRGVDDEFKNLLEEVQRLKAFLDDDAKFHSESSLWDQLVKEIQKMVHKSEDVIDKFLIQSKLHRDKNVERFFDVGHMAVVRDLAAEIKDIHEKVKKLRQDHTDSFSPKPLDIPEKAHQVTQG-PL
>St_RH10-15_C04T000117.1
MTDAGVNFLVGNLLDLLSGNIDLIRGVDDEFKNLLEEVQRLKAFLDDDAKFHSESSLWDQLVKEIQKMVHKSEDVIDKFLIQSKLHRDKNVERFFDVGHMAVVRDLAAEIKDIHEKVKKLRQDHTDSFSPKPLDIPEKAHQVTQG-PL
>C88_C04H3G071060.5
MTDAGVNFLVGNLLDLLSGNIDLIRGVDDEFKNLLEEVQRLKAFLDDDAKFHSESSLWDQLVKEIQKMVHKSEDVIDKFLIQSKLHRDKNVERFFDVGHMAVVRDLAAEIKDIHEKVKKLRQDHTDSFSPKPLDIPEKAHQVTQG-PL
>St_PG3022_C00T055869.1
MADAVVNFHVDNLLQLLSENIDLIKGVDDEFKNLLEEVQRLKAFLDDAAKFHSESSLWDQLVKEIQKLVHKSEDVVDKFLIQSKLHRDKNVGRFFDVGHMAVVRDLAAEIKDIHEKVKKLREDNKDSFKLKPIDVPKKGHEVTKDPPL
>sp2271chr11.nlr158.t1
MADAAVNFLVENLLQILSESMHLIRGVDDEFRNLLEQVQRLKAFLDDAAKFHSDSSLWDLLVKDIQKMIHRAEDVIDKFLVQAKLHRERNIGRFFDVGHLAKIRALAAEIKEIHEKVKRLGENNQHAFHTRPVELPKKGHQVIQGSCL
>C88_C04H1G001330.1
MADTVVNFLVENLLQLLSENVALIKGADDEFNNLLEEVQRLKAFLDDASKYHSDSKQWNQLVKDIQKTVHKAEDVIDKFLVQSKQHREKGVGRFFDVSHIGIVKDLATEIKGIHDKVKKLRENNQQAFQPRPVELPKKGVQ-EQGPSL
>C88_C04H3G071100.1
MADTVVNFLVENLLQLLSENVALIKGADDEFNNLLEEVQRLKAFLDDASKYHSDSKQWDQLVKDIQKTVHKAEDVIDKFLVQSKQHREKGVGRFFDVNHIGIVRDLATEIKGIHDKVKKLRENNQQAFQPRPVELPKKGVQ-EQGPSL
>St_PG5068_C00T056389.1
MADTVVNFLVENLLQLLSENVALIKGADDEFNNLLEEVQRLKAFLDDASKYHSDSKQWDQLVKDIQKTVHKAEDVIDKFLVQSKQHREKGVGRFFDVNHIGIVRDLATEIKGIHDKVKKLRENNQQAFQPRPVELPKKGVQ-EQGPSL
>St_PG5068_C04T000266.1
MADTVVNFLVENLLQLLSENVALIKGADDEFNNLLEEVQRLKAFLDDASKYHSDSKQWDQLVKDIQKTVHKAEDVIDKFLVQSKQHREKGVGRFFDVNHIGIVRDLATEIKGIHDKVKKLRENNQQAFQPRPVELPKKGVQ-EQGPSL
>St_E86-69_C04T000150.1
MADTVVNFLVENLLQLLSENVALIKGADDEFNNLLEEVQRLKAFLDDASKYHSDSKQWDQLVKDIQKTVHKAEDVIDKFLVQSKQHREKGVGRFFDVNHIGIVKDLATEIKGIHDKVKKLRENNQQAFQPRPVELPKKGVQ-EQGPSL
>St_E86-69_C04T000136.1
MADTVVNFLVENLLQLLSENVALIKGADDEFNNLLEEVQRLKAFLDDASKYHSDSKQWDQLVKDIQKTVHKAEDVIDKFLVQSKQHREKGVGRFFDVNHIGIVKDLATEIKGIHDKVKKLRENNQQAFQPRPVELPKKGVQ-EQGPSL
>St_PG4032_C00T069935.1
MADTVVNFLVENLLQLLSDNVALIKGADDEFNNLLEEVQRLKAFLDDASKYHSDSKQWDQLVKDIQKTVHKAEDVIDKFLVQSKQHREKGVGRFFDVNHIGIVRDLATEIKGIHDKVKKLRENNQQAFQPRPVELPKKGVQ-EQGPSL
>St_PG4041_C00T037371.1
MADTVVNFLVENLLQLLSENVALIKGADDEFNNLLEEVQRLKAFLDDASKYHSDSKQWDQLVKDIQKTVHKAEDVIDKFLVQSKQHREKGVGRFLDVSHIGIVKDLATEIKGIHDKVKMLRENNQQAFQPRPVELPKKGVQ-EQGPSL
>C88_C04H2G034640.1
MADTVVNFLVENLLQLLSENVALIKGADDEFNNLLEEVQRLKAFLDDASKYHSDSKQWDQLVKDIQKTVHKAEDVIDKFLVQSKQHREKGVGRFFDVNHIGIVRDLATEIKGIHDKVKKLRENNQQAFQPRPVELPKKGVQ-EQGPSL
>C88_C04H2G034790.3
MADTVVNFLVENLLQLLSENVALIKGADDEFNNLLEEVQRLKAFLDDASKYHSDSKQWDQLVKDIQKTVHKAEDVIDKFLVQSKQHREKGVERFFDVNHIGIVRDLATEIKGIHDKVKKLRENNQQAFQPRPVELPKKGVQ-EQGPSL
>St_PG3022_C00T055872.1
MADTVVNFLVENLLQLLSENVALIKGADDEFNNLLEEVQRLKAFLDDASKYHSDSKQWDQLVKDIQKTVHKAEDVIDKFLVQSKQHREKGVGRFFDVNHIGIVRDLATEIKGIHDKVKKLRENNQQAFQPRPVELPKKGVQ-EQGPSL
>St_PG6002_C00T074300.1
MADTVVNFLVENLLQLLSENVALIKGADDEFNNLLEEVQRLKAFLDDASKYHSDSKQWDQLVKDIQKTVHKAEDVIDKFLVQSKQHREKGVERFFDVNHIGIVRDLATEIKGIHDKVKKLRENNQQAFQPRPVELPKKGVQ-EQGPSL
>St_PG6002_C00T084872.1
MADTVVNFLVENLLQLLSENVALIKGADDEFNNLLEEVQRLKAFLDDASKYHSDSKQWDQLVKDIQKTVHKAEDVIDKFLVQSKQHREKGVGRFFDVNHIGIVRDLATEIKGIHDKVKKLRENNQQAFQPRPVELPKKGVQ-EQGPSL
>St_RH10-15_C04T000119.1
MADTVVNFLVENLLQLLSENVALIKGADDEFNNLLEEVQRLKAFLDDASKYHSDSKQWDQLVKDIQKTVHKAEDVIDKFLVQSKQHREKGVGRFFDVNHIGIVRDLATEIKGIHDKVKKLRENNQQAFQPRPVELPKKGVQ-EQGPSL
>St_PG3023_C00T066392.1
MADTVVNFLVENLLQLLSDNVALIKGADDEFNNLLEEVQRLKAFLDDASKYHSDSKQWDQLVKDIQKTVHKAEDVIDKFLVQSKQHREKGVGRFLDVSHIGIVKDLATEIKGIHEKVKKLRENNQQAFQPRPVELPKKGVQ-EQGPSL
>St_PG4005_C00T054538.1
MADTVVNFLVENLLQLLSENVALIKGADDEFNNLLEEVQRLKAFLDDASKYHSDSKQWDQLVKDIQKTVHKAEDVIDKFLVQSKQHREKGVGRFFDVSHIGIVKDLATEIKGIHDKVKKLRENNQQAFQPRPVELPKKGVQ-EQGPSL
>St_PG6241_C00T044389.1
MADTVVNFLVENLLQLLSENVALIKGADDEFNNLLEEVQRLKAFLDDASKYHSNSKQWDQLVKDIQKTVHKAEDIIDKFLVQSKQHREMGVGRFFDVNHIGIVKDLATEIKGIHDKVKKLRENNQQAFQPRPVELPKKGVQ-EQGPSL
>St_PG3023_C00T005264.1
MADTVVNFLVENLLQLLSDNVALIKGADDEFNNLLEEVQRLKAL---------------------------PEDVIDKFLVQSKQHREKGVGRFLDVSHIGIVKDLATEIKGIHDKVKMLRENNQQAFQPRPVELPKKGVQ-EQGPSL
>C88_C04H3G071520.1
MADTVVNFLVENLLQLLSENVALIKGADDEFNNLLEEVQRLKAFLDDASKYHSDSKQWDQLVKDIKKTVHKAEDVIDKFLVQSKQHREKGVGRFFDVSHIGTVRDLATEIKGIHDKVKKLRENNQQAFQPRPVELPKKSVQ-EQGPSL
>St_PG5068_C04T000251.1
MADTVVNFLVENLLQLLSENVALIKGADDEFNNLLEEVQRLKAFLDDASKYHSDSKQWDQLVKDIQKTVHKAEDIIDKFLVQLKLHREKGVGRFLDVNHIGIVKDLATEIKGIHDKVKKLRENNQQAFQPRPVELPKKGVQ-EQGPSL
>St_PG5068_C00T055572.1
MADTVVNFLVENLLQLLSENVALIKGADDEFNNLLEEVQRLKAFLDDASKYHSDSKQWDQLVKDIQKTVHKAEDIIDKFLVQLKLHREKGVGRFLDVNHIGIVKDLATEIKGIHDKVKKLRENNQQAFQPRPVELPKKGVQ-EQGPSL
>C88_C04H2G034770.1
MADTVVNFLVENLLQLLSENVALIKGADDEFNNLLEEVQRLKAFLDDASKYHSDSKQWDQLVKDIQKTVHKAEDVIDKFLVQSKQHREKGVGRIFDVNHIGIVRDLATEIKGIHDKVKKLRENNQQAFQPRPVELPKKGVQ-EQGPSL
>St_PG6002_C00T084878.1
MADTVVNFLVENLLQLLSENVALIKGADDEFNNLLEEVQRLKAFLDDASKYHSDSKQWDQLVKDIQKTVHKAEDVIDKFLVQSKQHREKGVGRFFDVSHIGTVRDLATEIKGIHDKVKKLRENNQQAFQPRPVELPKKGVQ-EQGPSL
>St_RH10-15_C04T000123.1
MADTVVNFLVENLLQLLSENVALIKGADDEFNNLLEEVQRLKAFLDDASKYHSDSKQWDQLVKDIQKTVHKAEDVIDKFLVQSKQHREKGVGRFFDVSHIGTVRDLATEIKGIHDKVKKLRENNQQAFQPRPVELPKKGVQ-EQGPSL
>St_PG3023_C00T005270.1
MADA-MNFLVENLLQMFSENIYLIKGLEDEFNNLLEEVQRLKVFLDDASKFQSDDRLWDSLVKEVQKTIHRAEDLTDKFLVQAKLRQEMNTRRIFDVAHITRTRDVAIQIRQIHAKLKKLREDNQEAFRPKPIDLPKIRQQVTQGPSL
>St_PG6002_C00T074321.1
MADA-MNFLVENLLQLLSENINLIKGLEDEFNNLLEEVQRLKVFLDDASKFQSDDRLWDSLVKEVQKTIHRAEDLTDKFLVQAKLRQEMNTRRFFDVAHITRTRDVAIQIRQIHEKLKKLREDNIHLFRPKLLQIPKIRQQVSQGSSL
>St_PG4041_C00T037383.1
MADV-MNFLVENLLQLLSENINLIKGLEDEFNNLLEEVQRLKVFLDDASKFQSDNRLWDSLVKEVKKTIHKAEDLTDKFLVQAKLRQEMNAKRIFDGAHHSRTGDVAIQIREIHEKLKKLREDNKEVFRPNLLHIPKRRQQVTQGPSL
>St_PG3023_C00T066387.1
MADVALNLLVENLLQLLSENVDLIKGAFHELSNLLEEAQRLKVLLDDAAKFQSDGSLWDQLVKEIQKIIHKAEDVIDKFLVQAKLYREKNIGRYFDVAHLTAVGALAAEIRNIHVKVKKLRQDNRESFRLKPIKISGKRHEVTQGPYL
>sp2271chr11.30762.t1
MADTAVNFVVENLLQLLSENVELIKGVVDEFDILLEEMQRLKAFLDDASKYHIDSEQWDVLVKEISKVIHRVEDVIDKFLVQSKLYREKNVGRFLDVSHITTVRALVTEIKGIHDKLKILRENNQQAFKVTPVELFEKRNKVTQDNSF
>Sopim_BGV006775_00T011486.1
MADAVVNFLVENLLQLLAENVKLIGSAKGELENLLKISQQLKGFLDDAAKYGTNSEQWKVLVEQIHKTVYRAEDAIDKFLVQAKLHQDKNAERTFDLGNQIKVRNFAADIKGIHDQIKDIRNNNQ-ALQATPVELPKKG-EVTQGPSL
>XP_015073410.1
MADAVVNFLVENLLQLLAENVKLIGRAKGELENLLKIAQQLKGFLDDAAKYGTNSEQWKVLLEQIHKTVYRAEDAIDKFLVQAKLHQDKNAERTFDLGNQIKVRNFAADIKGIHDQIKEIRNNNQ-ALQATPVELPKKG-EVIQGPSL
>Solyc04T000124.1
MADAVVNFLVENLLQLLVENVKLIGSAKGELENLLKISQQLKGFLDDAAKYGTNSEQWKVLVEQIHKTVYRAEDAIDKFLVQAKLHQDKNAERTFDLGNQIKVRNFAADIKGIHDQIKDIRNNNQ-ALQATPVELPKKG-EVTQGPSL
>C88_C04H1G001340.1
MADAVVNFLVENLLQLLTENVKLIGGAKGELENLLKIAQQLKAFLDDAAKYGTNSEQWKVLVIEIHKTVHRAEDAIDKFLVQAKLHQEKNMGRIFDPRNLIKVKNLAAEIKEIHDQVKELRKNNQ-ALQATPVELPKKG-EVTQGPSL
>St_PG4032_C00T069934.1
MADAVVNFLVENLLQLLTENVKLIGGAKGELENLLKIAQQLKAFLDDAAKYGTNSEQWKVLVIEIHKTVHRAEDAIDKFLVQAKLHQEKNMGRIFDPRNLIKVKNLAAEIKEIHDQVKELRKNNQ-ALQATPVELPKKG-EVTQGPSL
>C88_C04H4G101600.1
MADTVVNFLVENLLQLLTENVKLIGGAKGELENLLKIAQQLKAFLDDAAKYGTNSEQWKVLVIEIHKTVHRAEDAIDKFLVQAKLHQDKNVGRIFDPRNLIKVRNLAAEIKGIHDQVKELRKNNQ-ALQATPVELPKKG-EVTQGPSL
>St_PG4041_C00T037365.1
MADTVVNFLVENLLQLLTENVKLIGGAKGELENLLKIAQQLKAFLDDAAKYGTNSEQWKVLVIEIHKTVHRAEDAIDKFLVQAKLHQDKNMGRIFDPRNLIKVRNLAAEIKGIHDQVKELRSSNQ-ALQVTPIELPKKG-EVTQGPSL
>C88_C04H3G071110.2
MADAVVDFLVENLLQLLTENVKLIGSAKGELDNLLKVAQQLKAFLDDAAKYGTNSEQWKVLVIEIHKTVHRAEDAIDKFLVQAKLHQERNMGRIFDPRNLIKVRNLAAEIKGINDQVKELRSSNQ-ALQATPVELPKRG-EVTQGPSL
>St_PG5068_C00T055578.1
MADAVVDFLVENLLQLLTENVKLIGSAKGELDNLLKVAQQLKAFLDDAAKLGTNSEQWKVLVIEIHKTVHRAEDAIDKFLVQAKLHQERNMGRIFDPRNLIKVRNLAAEIKGINDQVKELRSSNQ-ALQATPVELPKRG-EVTQGPSL
>St_PG6002_C00T084873.1
MADAVVDFLVENLLQLLTENVKLIGSAKGELDNLLKVAQQLKAFLDDAAKYGTNSEQWKVLVIEIHKTVHRAEDAIDKFLVQAKLHQERNMGRIFDPRNLIKVRNLAAEIKGINDQVKELRSSNQ-ALQATPVELPKRG-EVTQGPSL
>C88_C04H2G034890.2
MADAVVNFLVENLLQLLTENVKLIGSAKGELDNLLKVAQQLKAFLDDAAKYGTNSEQWKVLVIEIHKTVHRAEDAIDKFLVQAKLHQEKNMRRIFHPSHLVKVRNLAAEIKGINDQVKELRSSNQ-ALQAIPVELPKKG-EVTQGPSL
>C88_C04H4G101620.1
MADAVVNFLVENLLQLIKENAKLIGSAKGELDNLLKVAQQLKAFLDDAAKLGTNSEQWKVLVIEIHKTVHRAEDAIDKFLVQAKLHQDKNMRWIFHPSHLVKVRNLAAEIKGINDQVKELRSSNQ-ALQAIPVELPKKG-EVTQGPSL
>St_E86-69_C04T000153.1
MADAVVNFLVENLLQLLTENVKLIGGAKGELENLLKIAQQLKAFLDDAAKYGTNSEQWKVLVIEIHKTVHRAEDAIDKFLVQAKLHQDKNMGRIFDPRNLIKVRNLAAEIKGIHDQVKELRKNNQ-ALQATPVELPKRG-EVTQGPSL
>C88_C04H2G034880.2
MADAVVNFLVENLLQLLAENVKLIGDAKGELENLLKIAQQLKAFLDDAAKYGTNSEQWKVLVMEIHKTVHRAEDAIDKFLVQAKLHQDKNIERIFDPKHLIKVRNLAAEIKGINDQVKELRKNNQ-ALQATPVDLPKKG-EVTQDPSL
>St_PG6002_C00T074299.1
MADAVVNFLVENLLQLLAENVKLIGDAKGELENLLKIAQQLKAFLDDAAKYGTNSEQWKVLVMEIHKTVHRAEDAIDKFLVQAKLHQDKKIERIFDPNHLIKVRNLAAEIKGINDQVKELRKNNQ-ALQATPVDLPKKG-EVTQGPSL
>St_PG3022_C00T055873.1
MADTVVNFLVENLLQLLTENVKLIGGAKGELENLLKIAQQLKAFLDDAAKYGTNSEQWKVLVIEIHKTVHRAEDAIDKFLVQAKLHQDKNVGRIFDPRNLIKVRNLAAEIKGIHDQVKELRKNNQ-ALQATPVELPKKG-EITQGPSL
>St_PG4005_C00T054539.1
MADAVVNFLVENLLQLIAENAKLIGSAKGELDNLLKVAQQLKAFLDDAAKLGTNSEQWKVLVIEIHKTVHRAEDAIDKFLVQAKLHQDKNMGRIFDPRNLIKVRNLAAEIKGINDQVKELRSSNQ-ALQATPVEHHKKG-EVTQGPSL
>C88_C04H2G034690.1
MADAVVNFLVENLLQLLTENVKLIGSAKGELDNLLKVAQQLKAFLDDAAKLGTNSEQWKVLVIQIHKTVHRAEDAIDKFLVQAKLHQEKNVGRIFHPRNLIKVRNLAAEIKGINDQVKELCSSNQ-ALQATPVELPKKG-EVTQGPSL
>C88_C04H2G034920.1
MADAVVNFLVENLLQLLTENVKLIGSAKGELDNLLKVAQQLKAFLDDVAKLGTNSEQWKVLVIQIHKTVHRAEDAIDKFLVQAKLHQEKNVGRIFHPRNLIKVRKLAAEIKGINDQVKELCSSNQ-ALQATPVELPKKG-EVTQGPSL
>C88_C04H4G101570.1
MADAVVNFLVENLLQLITENVKLIGGAKGELDNLLKIAQQLKGFLDDAAKYGTNSEQWKVLVIEIHKTVHRAEDAIDKFLVQAKQHQEKNMGRIFDPSHLVKVRNLAAEIKGINDQVKELRSSNQ-ALQANPVEHHKKE-EVTQGPSL
>St_PG6241_C00T044390.1
MADAVVNFLIENLLQLINENVKLIGSAKGELDNLLKVAQQLKGFLDDAAKYGTNSEQWKVLVIEIHKTVHRAEDAIDKFLVQAKLHQDKNMGRIFDPRNLIKVRNLAAEIKGINDQVKELRSTNQ-ALQAIPVEHHKKE-EVTQGPSL
>St_PG1013_C00T065798.1
MADAVVNFLIENLLQLITENAKLIGSAKGELDNLLKVAQQLKGFLDDAAKYGTNSEQWKVLVIEIHKTVHRAEDAIDKFLVQAKLHQDKNMGRIFDPRNLIKVRNLAAEIKGINDQVKELRSSNQ-ALQATPVEHHRRE-EVTQGPSL
>C88_C04H3G071130.1
MADAVVNFLVENLLQLIKENAKLIGSAKGELDNLHKVAQQLKAFLDDAAKFGTNSEQWKVMVIEIHKTMHRAEDAIDKFLVQAKMHQDKNIEKMLDPSHLIKVMNLAAEIKGIHDQVKELRKNNQ-ALQATPVELPKKG-EVTQGPSL
>St_PG6002_C00T084875.1
MADAVVNFLVENLLQLIKENAKLIGSAKGELDNLHKVAQQLKAFLDDAAKFGTNSEQWKVMVIEIHKTMHRAEDAIDKFLVQAKMHQDKNIEKMLDPSHLIKVMNLAAEIKGIHDQVKELRKNNQ-ALQATPVELPKKG-EVTQGPSL
>St_PG3023_C00T066393.1
MADAVVNFLVENLLQLIAENAKLIGSAKGELDNLLKVAQQLKAFLDDAAKLGTNSEQWKVLVIEIHKTVHRAEDAIDKFLVQAKLHQDKNFGRMFDPSHLIKVRNLAAEIKGIHDQVKELRKNNQ-ALQATPVELPKKG-EVTQGPSL
>St_PG5068_C04T000259.1
MADAVVNFLVENLLQLINENAKLIGSAKGELDNILKVAQQLKAFLDDAAKFGTNS----------------------------------------DPSHLIKVRNLAAEIKGIHDQVKELRKNNQ-ALQATPVELPKKG-EVTQGPSL
>St_PG4041_C00T037372.1
MADAVVNFLVENLLQLINENAKLIGSAKGELDNLLKVAQQLKAFLDDAAKLGTNSEQWKVLVMEIHKTVHRAEDAIDKFLVQAKLHQDKNFGRMFDPSHLIKVRNLAAEIKGIHDQVKELRKNNQ-ALQATAVELPKKG-EVTQ----
>St_PG3023_C00T005262.1
MADAVVNFLVENLLQLLTENVKLIGGAKGELDNLLKDAQQLKGFLDDAAKLGTNSEQWKVLVIEIHKTVHRAEDAIDNFLVQAKQHQEKNMGRMFDPRHLVKVKNLAAEIKGINDQVKELRSSNQ-ALQATPVEHHKKE-EVTQGPSL
>St_PG5068_C00T055576.1
M--AVVNFLVENLFQLLTENVKLIGSAKGGLDNLLKVAQQLKAFLDDAAKYGTNSEQWKVLVIEIHKTVHRAEDAIDKSLVQAKLHQDKNMERIFHPSLLIKVRNLAAEIKGINDQVKELRSSNQ-ALQATPVELPKKG-EVTQGPSL
>St_PG5068_C04T000265.1
MADAVVNFLVENLLQLLTENVKLIGDAKGELENLLKIAQQLKAFLDDAAKFGTNSEQWKVLVMEIHKTVHRAEDAIDKFLIQAKLHQDKNIERIFDPSHLVKVKNLAAEIKGINDQVKELRSSNQ-ALQATPVEHHKKE-EVTQGPSL
>St_PG6002_C00T074306.1
MADAVVNFLVENLLQLLTENVKLIGDAKGELENLLKIAQQLKAFLDDAAKYGTNSEQWKVLVIEIHKTVHRAEDAIDRFLVQAKLHQDKSMGRMLDPRHLVKVRNLAAEIKGINDQVKEIRSSNQ-ALQATPVEHQKKE-EVTQGPSL
>C88_C04H2G034840.1
MADAVVNFLVENLLQLLTENVKLIGGAKGELENLLKIAQQLKAFLDDAAKYGTNSEQWKVLVIEIHKTVHRAEDAIDK--------------------------NLAAEIKGIHDQVKELRKNNQ-ALQATPVELPKKG-EVTQGPSL
>XP_009594795.1
MADAVVNFLVENLLQLLTDNVKLIGGAKGELENLLKEVQHLKGFLDDAAKLPSDSEQWKVLVEEIQKTVHTAEDAVDKFVVQAKLHKEKSVGRILDVGHLATVRNLAAEVKGIHEQVKELRQNNQ-ALQARPTELPKKGAETTQGPAL
>mRNA_45277_cds
MADAVVNFLAENLLQLLTENIKLIGGAKGELENLLDEVKNLKAFLDDAVKYHSNSNQWKRLVEEIQKTVHKAEDAIDKFLVQAKLHKEKNVGRFFHVSHLATVRNLAAEINGILGQVKELRKTNQ-ALQARPIELPKKGSEVTQGPAL
>XP_009793040.1
MADAVVNFLVENLLQLLSDNVKLIGSAKGELENLLKEVQHLKGFLDDAAKLPSDSEQWKVLVEEIQKTVHTAEDAVDKFVVQAKLHKEKNMARILDVGHLATVRNLAAEVKGIHDQVKELRLNNQ-ALQARPTELPKKGAETTQGPAL
>NRC4
MADAVVNFLVENLLQLLTDNVKLIGSAKGELENLLKEVQHLKGFLDDAAKLPSDSEQWKVLVEEIQKTVHTAEDAVDKFVVQAKLHKEKNMARILDVGHLATVRNLAAEVKGIHDQVKELRLNNQ-ALQARPTELPKKGSETTQGPAL
>XP_019236380.1
MADAVVNFLVENLLQLLSDNVKLIGGAKGELENLLKEVQHLKGFLDDAAKLPSDSEQWKVLVEEIQKTVHTAEDAVDKFVVQAKLHKEKNMARILDVGHLATVRNLAAEVKGIHDQVKELRLNNQ-ALQARPTELPKKGAETTQGPAL
>XP_009761103.1
MADAVVNFLAENLLQLLTDNVKLIGGAKGELENLLKEVQHLKGFLDDAAKLPSDSEQWKVLVEEIHKTVHKAEDAIDKFLVQAKLHQEKSMGRFFNVSHLATVRNLAAEINGILGQVKELRKNNQ-ALQARPVELPKKGSEVTQGPSL
>mRNA_142231_cds
MADAVVNFLAENLLQLLTDNVKLIGGAKGELENLLKEVQHLKGFLDDAAKLPSDSEQWKVLVEEIHKTVHKAEDAIDKFLVQAKLHQEKSMGRFFNVSHLATVRNLAAEINGILGQVKELRKNNQ-ALQARPVELPKKGSEVTQGPSL
>PHT39462.1
MADVALQLAVEILVPIIKETWKLIDSGKEDSANLLGELNRLKAFLQDAAKYRSNSEQWKNFVKEVQVMVYEAEGLIDKLMVEMKLHQKKNFEQIVDLKYHKTLKDLVEDIKAILGKVKKIREANLQAFQAKPIDYQPEIVPGTQDTLL
>Ppr-t_81407
MADVALELVVEILVPIIKETWKLIDGAKEETTHLVGELNRLKAFLKDAAKYRSNSEQWKHFVKEVQVMVYKAEGLIDKLMVEAKLHQDKNFKKIVKPKYHRTLWDLSEDIKAALDKVKKIREDNPQAFQAKPIDYKPESVTSTQDTLL
>Ppr-t_81413
MADVALELVVEILVPIIKETWKLIDGAKEETTHLVGELNRLKAFLKDAATYRSNSEQWKNFVKEVQVMVYIAEGLIDKVMVEAKLHQDKSIMQKDSFQYNKTMRGFAEAIKAALEQVKKIREDNPQAFQAKPTDFQPEIVPTTQDTLL
>Ppr-t_81410
MADVALELVVEILVPIIKETWKLIDGAKEETTHLVGELNRLKAFLKDAAKYRSNSEQWKHFVKEVQVMVYKAEGLIDKLMVEAKLHQDKNFKKIVKPKYHRTLWDLSEDIKAALDKVKKIREDNPQAFQAKPIDYKPESVTSTQDTLL
>XP_009630452.1
MADVALQFVVETLMPIIIENWKLIGGAKEDSAHLLGELNRLKAFLQDAAKYRSNSEQWKYFIKEVQVMVYKAEGLIDKLLVKGKLHQDKNLMQNLDAKYAKTVWDLAKEIRDALEQVKKIREENPEAFQAKPMDDQPEIVPGPQDTLL
>mRNA_6348_cds
MADVALQFVVETLMPIIIENWKLIGGAKEDSAHLLGELNRLKAFLQDAAKYRSNSEQWKYFIKEVQVMVYKAEGLIDKLLVKEKLHQDKNLMQNLDAKYAKTVWDLAKEIRDALEQVKKIREENPEAFQAKPMDDQPEIVPGPQDTLL
>XP_009757879.1
MADVALQFVVETLVPIIIENWKLIGGAKEESAHLLGELNRLKAFLQDAAKYRSNSEQWKYFIKEVQVMVYKAEGLIDKLLVKAKLHQEKNIVQNLDAKYAKTVWDLAKEIRDALEQVKKIREENPEAFQAKPMDDQPDIVPGPQDSVL
>mRNA_99761_cds
MADVALQFVVETLVPIIIENWKLIGGAKEESAHLLGELNRLKAFLQDAAKYRSNSEQWKYFIKEVQVMVYKAEGLIDKLLVKAKLHQEKNIVQNLDAKYAKTVWDLAKEIRDALEQVKKIREENPEAFQAKPMDDQPDIVPGPQDSVL
>XP_033514842.1
MADVALKFVVENLVPLIKETWELIGGAPEDCARLVDELDELKAFLDDAARYRSNSKQWSQFVHKVQVIVYQAEGLVDKLLVQVKLHQDKNFKQFFDANYAISVRELAKNIKVALEQVKKIRQENPEAFQKKPMDDQPEIVPRPQDTLL
>XP_009778215.1
MADVVLKFVVENLLAIIKETWKLIGGAKEDCAQLLEEVDSLKAFLEDAAHYRSNSKQWKHFVNKVQVIVYKAEDLIDKLHIQAKQHQEKYVL----TNYAKTVKECVINIKAVLDKVKKIREENQHAFQAKPMHFQQEIVHGSQETLL
>mRNA_119842_cds
MADVVLKFVVENLLAIIKETWKLIGGAKEDCAQLLEEVDSLKAFLEDAAHYRSNSKQWKHFVNKVQVIVYKAEDLIDKLHIQAKQHQEKYVL----TNYAKTVKECVINIKAVLDKVKKIREENQHAFQAKPMHFQQEIVHGSQEILL
>XP_009630520.1
MADAVLSFLVENLLQIISENVKLIAGAKGELELLVEEVKTLNAFLDEAAK-TSDNKLWKQFIKDIRITVYKAEDIIDKFLVQAKLHADKNVKRGFDYNYAGAVKELGEQVGIVLQKVKKLREDNKQAFQPTPVARQGETSQGQEVPHL
>mRNA_113442_cds
MADAVLSFLVENLLQIISENVKLIAGAKGELELLVEEVKTLNAFLDEAAK-TSDNKLWKQFIKDIRITVYKAEDIIDKFLVQAKLHADKNVKRGFDYNYAGAVKELGEQVGIVLQKVKKLREDNKQAFQPTPVARQGETSQGQEVPHL
>XP_009788462.1
MADAVRSFFVENLLQIISENVKLIAGTKGQLELLVEEVKTLNAFLDEAAK-TSDNKLWKQFIKDIRITVYKAEDIIDKFLVQAKLHADKNVKRGFDYNYAGAVKELGEQVGIVLQKVKKLREDNKQAFQPTPVAR---------VPHL
>Niben261Chr12g1355010.1
MADAVLSFLVENLLQIISENVKLIAGAKGQLELLVEEVKTFIAFLDEAAK-TSDNKLWKQFIKDIRITVYKAEDIIDKFLVQAKLHADKNVKRGLDYDYAGAVKDLGEQVAIVLKKVKKLREDYKQAFQPTP------------VPHL
>XP_009799403.1
MAATVVSSLVEKLQLLINEEVKLITGAKEEFQRLLEQVERLQDSVGGIISKKSDSKRLKNLEKVIRSIVYEIEDEIDEFLLQAKLQQEKNFGKCLDFDRGDRVQDLSSKIDSILDRINRFIHGKNHPDAKRVLEDMRREADVPDGPSV
>mRNA_142400_cds
MAATVVSSLVEKLQLLINEEVKLITGAKEEFQRLLEQVERLQDSVGGIISKKSDSKRLKNLEKVIRSIVYEIEDEIDEFLLQAKLQQEKNFGKCLDFDRGDRVQDLSSKIDSILDRINRFIHGKNHPDAKRVLEDMRREADVPDGPSV
>Sopim_BGV006775_00T011484.1
MADVVMNLLVESLFQVISDKIEAIGGAKDELKNLLQDINTLKAFLKDNDEQASNSNLWKIFVKNIRTQAYKADDVIDKFVLETKLDEEKSWEWLFDCSHMKRVENLANSIKDIRDSVRTIRQENPQIFQPNRTNLPTTLAREPQDTFL
>Solyc04T000123.1
MADVVMNLLVESLFQVISDKIEAIGGAKDELKNLLQDINTLKAFLKDNDEQASNSNLWKIFVKNIRTQAYKADDVIDKFVLETKLDEEKSWEWLFDCSHMKRVENLANSIKDIRDSVRTIRQENPQIFQPNRTNLPTTLAREPQ----
>St_PG3023_C00T005269.1
MADAVMNLLVERLFQLINDKIVLIGSAEDELDNLLQEINTLKAFLQDNDQQ-SNSNLWKIFVKIIRTQAHKADDVIDKFVLEAKLHEEKNWKKTLDGKHIKRVNNLAKGIKDIREK----------------------------DTFL
>St_PG5068_C04T000274.1
MADIVMKLLLESVVQLIYDKRVLIGGAKEELDNLLQEINTLKAFLQDNDQQ-SNSNLWKIFVKTIRTHAHKADDVIDKFVLEAKLHEEKNWKKTLDGRHIKRVSNLAKGIKDIREKVKEIRQNNAQVLLPKPMNLPKRLAREPQDIFL
>St_PG5068_C00T056384.1
MADAVMNLLVESLFQLITDKIELIGGAKDELDNLLQEINTLKAFLQDNDQQ-SNSNLWKIFVKIIRTQAHKADDVIDKFVLEAKLHEEKNWRKTFDGRHIKRVNNLAKGIKDIREKVKEIRQNNSQVLQPKPMNLPKRLAREPQDTFL
>sp2271chr11.30763.t1
MTDAVLSLLVENLWQLVSENVNLIRGAENELKNLLAEVNTLKAFLADAALL-SNSNLWKDLVNKIRMQARKAEETIDKFKVEAKLREEKNFKRVFD-RHVNRVKNLAQDIDNIRKNVNSIRQNNQQVLQPTPRNLPKTAARDPQDTFV
>XP_009620169.1
MADTLVNFLVENLLQLVTENVKLIAGAKGELDNLLEDVRSLNAFLSDAAVE-SNSSLWKDFVRKIRIQVHKAEDVVEKFLVQAKLHEEKNAEKVFYFGHTKRVRNLAKDINDIREKVKEIRRDNPEALQPKRMDQQRTVAREPQDTFL
>mRNA_53296_cds
MADTLVNFLVENLLQLVTENVKLIAGAKGELDNLLEDVRSLNAFLSDAAVE-SNSSLWKDFVRKIRIQVHKAEDVVEKFLVQAKLHEEKNAEKVFYFGHTKRVRNLAKDINDIREKVKEIRRDNPEALQPKRMDQQRTVAREPQDTFL
>XP_019236382.1
MADAVVNFLLENLLQLVTNNVKLISGVEKDFQNLLEEVRRLKAFLDDAAKY-SDSSLWKQLVRDIRITVHRAEDVIDKFLVQAKLHQEKNVKRSFDC-HVRKVWDLAKDIKTIHQNVKEFRQNNQKAFQPKPMDLPQKVAREPQDTLL
>Niben261Chr04g1485018.1
MADSVVNFLLENLLQLVTNNVKLISGVEKEFQNLLEEVRRLKAFLDAAAKY-SDSNLWKQLVRDIRITVHRAEDVIDKFLVQAKLHQEKNVKRSFDC-HVRKVWDLAKDIKAIHQNVREFRQNNQKAFQPKPMDLPQRVTREPQDTLL
>C88_C04H1G003020.1
AVTATVSLLVENLSHLISYNWKLYTGLKKSCEDLFDEVKRLNAFLIDNANQRSNSTQWDVLVDKIRRTIYKAEDVVDKLLIQGKIDQESSAKKLIHKTY--KNRNFTEEINEILEEVRKILDENQHLFEANPMDHHAEKVQEEQGSSL
>St_PG5068_C04T000076.1
AVTATVSLLVENLSNLINYNWKLYTGLKKSFEDLFEEVKKLNAFLVDNANQRSNSMQWDVLVDKIRRTVYKAEDVVDKLLIQGKLDQESNAKKMFHKTY--KNRNFTEEINEILEEVRKILDENQNLFEANPTDRQAETVQEEQGSSL
>St_PG6002_C00T074123.1
AVTATVSLLVENLSNLISYNWKLYTGLKKSCEDLFDEVKRLNAFLVDNANQRSNSTQWEVLVDKIRRTVYKAEDVVDKLLIQGKLDQESNAKKMFHKTY--KNRNFTEEINEILEEVRKILDENQNLFEANPTDNQAETVQEEQGSSL
>St_PG6002_C00T074149.1
AVTATVSLLVENLSHLISYNWKLYTGLKKSCEDLFDEVKRLNAFLIDNANQRSNSMQWEVLVDKIRRTVYKAEDVVDKLLIQGKLDQESSAKKMFHKTY--KNRNFTEEINEILVEVREILDENQHLFEANPTDHQAEKVQEEQGSSL
>St_PG3023_C00T066562.1
AVTATVSLLVENLSHLISYNWKLYTGLKKSCEDLFDEVKRLNAFLIDNANQRSNSTQWEVLVDKIRRTVYKAEDVVDKLLIQGKLDQESNAKKMFHKTY--KNRNFTEEINEILVEVRRILDENQNLFEANPTDHQAETIQEEQGSSL
>St_PG6242_C00T002470.1
AVTATVSLLVENLSHLISYNWKLYTGLKKSCEDLFDEVKRLNAFLIDNANQRSNSTQWDVLVDKIRRTVYKAEDVVDKLLIQGKLDQESNAKKMFHKTY--KNRNFTEEINETLVEVRRILDENQHLFEANPTDHQAETVQEEQGSSL
>St_PG6242_C00T035398.1
AVTATVSLLVENLSHLISYNWKLYTGLKKSCEDLFDEVKRLNAFLIDNANQRSNSTQWDVLVDKIRRTVYKAEDVVDKLLIQGKLDQESNAKKMFHKTY--KNRNFTEEINEILVEVRRILDENQHLFEANPTDHQAETVQEEQGSSL
>St_PG6242_C00T035401.1
AVTATVSLLVENLSHLISYNWKLYTGLKKSCEDLFDEVKRLNAFLIDNANQRSNSTQWDVLVDKIRRTIYKAEDVVDKLLIQGKLDQESNAKKMFHKTY--KNRNFTEEINEILVEVRRILDENQHLFEANPTDHQAETVQEEQGSSL
>St_PG4005_C00T054718.1
AVTATVSLLVENLSHLISYNWKLYTGLKRSCEDLFDEVKRLNAFLIDNANQRSNSTQWDVLVDKIRRTVYKAEDVVDKLLIQGKLDQESSAKKLIHKTY--KNRNFTEEINEILVEVRRILDENQNLFEANPTDHQAETIQEEQGSSL
>C88_C04H2G036950.1
AVTATVSLLVENLSHLISYNWKLYTGLKKSCEDLFDEVKRLNAFLVDNANQRSNSTQWEVLVDKIRRTVYKAEDVVDKLLIQAKIDQESNAKKLIHKTY--KNRNFTEEINEILEEVRKILDENQHLFEANPTVHQAETVQEEQGSSL
>C88_C04H3G073220.1
AVTATVSLLVENLSHLISYNWKLYTGLKKSCEDLFDEVKRLNAFLVDNANQRSNSTQWEVLVDKIRRTVYKAEDVVDKLLIQAKIDQESSAKKLIHKTY--KNRNFTEEINEILEEVRKILDENQHLFEANPMDHHAEKVQEEQGSSL
>C88_C04H4G103470.1
AVTATVSLLVENLSHLISYNWKLYTGLKKSCEDLFDEVKRLNAFLVDNANQRSNSTQWEVLVDKIRRTVYKAEDVVDKLLIQAKIDQESSAKKLIHKTY--KNRNFTEEINEILEEVRKILDENQHLFEANPMDHHAEKVQEEQGSSL
>St_PG4041_C00T037203.1
AVTATVSLLVENLSHLISYNWKLYTGLKKSCEDLFDEVKRLNAFLVDNANQRSNSTQWDVLVDKIRRTVYKAEDVVDKLLIQAKIDQESSAKKLIHKTY--KNRNFTEEINEILEEVRKILDENQHLFEANPMDHHVEKVQEEQGSSL
>St_PG5068_C04T000418.1
AVTATVSLLVENLSHLISYNWKLYTGLKKSCEDLFDEVKRLNAFLVDNANQRSNSTQWEVLVDKIRRTVYKAEDVVDKLLIQAKIDQECSAKKLIHKTY--KNRNFTEEINEILEEVRKILDENQHLFEANPMDHQAEKVQEEQGSSL
>St_PG3023_C00T028179.1
--------------------------LKKSCEDLFDEVKRLNAFLVDNANQRSNSTQWEVLVDKIRRTVYKAEDVVDKLLIQAKIDQESSAKKLIYKTY--KNRNFTEEINEILEEVRKILDENQHLFEANPMDHHAEKVQEEQGSSL
>St_PG5068_C04T000058.1
AVTATVSLLVENLSHLISYNWKLYTGLKKSCEDLFDEVKRLNAFLVDNANQRSNSTQWEVLVDKIRRTVYKAEDVVDKLLIQAKIDQESSAKKLIHKTY--KNRNFTEEINEILEEVRKILDENQHLFEANPMDHHAEQVQEEQGSSL
>St_PG6002_C00T004710.1
AVTATVSLLVENLSHLISYNWKLYTGLKKSCEDLFDEVKRLNAFLVDNANQRSNSTQWEVLVDKIRRTVYKAEDVVDKLLIQAKIDQESSAKKLIHKTY--KNRNFTEEINEILEEVRKILDENQHLFEANPMDHHAEKVQEEQGSSL
>St_RH10-15_C04T000301.1
AVTATVSLLVENLSHLISYNWKLYTGLKKSCEDLFDEVKRLNAFLVDNANQRSNSTQWEVLVDKIRRTVYKAEDVVDKLLIQAKIDQESSAKKLIHKTY--KNRNFTEEINEILEEVRKILDENQHLFEANPMDHHAEKVQEEQGSSL
>St_PG3023_C00T066592.1
--------------------------LKKSCEDLFDEVKRLNAFLVDNANQRSNSTQWEVLVDKIRRTVYKAEDVVDKLLIQAKIDQESSAKKLIYKTY--KNRNFTEEINEILEEVRKILDENQHLFEANPMDHHAEKVQEEQGSSL
>St_PG6002_C00T074145.1
AVTATVSLLVENLSHLISYNWKLYTGLKKSCEDLFDEVKRLNAFLVDNANQRSNSTQWEVLVDKIRRTVYKAEDVVDKLLIQAKIDQESSAKKLIHKTY--KSRNFTEEINEILEEVRKILDENQHLFEANPMDHHAEK-----GSSL
>St_PG3022_C00T056094.1
AVTATVSLLVENLSHLISYNWKLYTGLKKSCEDLFDEVKRLNAFLVDNANQRSNSTQWEVLVDKIRRTVYRAEDVVDKLLIQAKIDQESSAKKLIHKTY--KNRNFTEEINEILEEVRKILDENQHLFEANPMDHHAEKVQEEQGSSL
>XP_015072325.1
AVTATVSLLVENLSHLISYNWKLYTGLKKSCEDLYDEVRRLNAFLVDNANQRSNSTQWDVLVDRIRRTVYKAEDVVDKLLIQGKLDQESNAKRMFHKTY--KNRNFTEEINEILVEVRKILDENQHLFEANPTDHHAEKVQEEQGSSL
>Solyc04T000234.1
AVTATVSLLVENLSHLISYNWKLYTGLKKSCEDLYDEVKRLNAFLVDNANQRSNSTQWDVLVDKIRRTVYKAEDVVDKLLIQGKLDQESNAKKMFHKTY--KNRNFTEEINEILVEVRKILEENQHLFEANPTDHHPEKVQEEQGSSL
>St_PG6002_C00T074095.1
---------------------------MVEFWNQFSAIKRLNAFLVDNANQRSNSTQWEVLVDKIRRTVYKAEDVVDKLLIQAKIDQESSAKKLIYKTY--KNRNFTEEINEILEEVRKILDENQHLFEANPMDHHAEK-----GSSL
>St_PG4005_C00T054695.1
AVTATTNLLVENLSHLISYNWKLYTGLKKSCEDLTDEVKRLNAFLIDNANQRSNSTQWEVLVDKIRRTVYKAEDVVDKLLIQAKIDQDSSAKKWFHKTY--KNRNFTEEINEILVEVRKILDENQHLFEANPTDHQDEKVQEEQGSSL
>St_PG4005_C00T054717.1
AVTATTNLLMENLSHLISYNWKLYTGLKKSCEDLRDEVKRLNAFLVDNANQRSNSTQWDVLVDKIRRTVYKAEDVVDKLLIQGKLDQESNAKKMFHKTY--KNRNFTEEINEILVEVRKILDENQHLFEANPTDHQDEKVQEEQGSSL
>St_PG5068_C00T071138.1
AVTATVSLLVENLSNLVSYNWKLYTGLKKSFEDLFEEVKRLNAFLVDNANQRSNSMQWDVLVDKIRRTIYKAEDVVDKLLIQGKLDQESNAKKMFHKTY--KNKNFTEEINEILVEVRKIRDENQQLFEANPTDHQAETVQEEQGSSL
>SMEL4.1_11g020440.1.01
GLTATVSLLVDNLSRLISYNWKLYTGLKKSFEDLLDEVKKLHAFLIDNADQRSNSTQWDVLVDKIRGTVYKAEDVVDKVLIQGRLDQEDNAKKLFHKTY--KNRNFTEEINGILEEVRKILEDNQHLFVAIPTNHHIEK-----GSSL
>Ppr-t_29906
VVTSTVNLLVENLSRLISYNWKQISGLKRSCEDLLEQVKRLNAFLVDNANQRSNSTQWNVLVDKIRRTVYKAEGVIDKLLVQAHLDQETHVKKLVKKPY--KDRNFAEEINEILEDVKKILEENQHLFETSTVDHQPEKVQEEQGSSL
>Niben261Chr11g1287013.1
AVIAAVNLLVENLSHLVGYNSQLIAGSEEAFNDLLVEVKRLNAFLVDNAELRSNSSQWDVLVDEIRRRVYEAENVIDKFLVQTKLNQE-NLKKLFKVTF--QEKSFAGKINKILEGGKKIREDHKQLFEPCSWDHQPENVQETQGPSL
>St_E86-69_C04T000976.1
AATKAVSFLVDSLSQLLSENVDLIRGADGEFQRLLDEIKPINELLADYAQLKSKNIDLDELFLKIQRIVYKAEDAIDKFLIQAKIDQD-NFSKFLPIPKWINHWKSATEFNQILKQMTEIRQESQQVLQKSHIALPPGKSTGTQGSAE
>St_PG3023_C00T001898.1
AATKAVSFLVDSLSQLLSENVELIRGAKGDFQRLLDEIEPLNELLADSAQLKTKNIDLDKLFLKIQRIVYKAEDAIDKFLIQAKIDQD-NFSKILPIHKWIHNWKIAPEFKDILEQVTGIREESQQVLQKSHIALQPGKSTGTQGPAE
>St_RH10-15_C04T000769.1
AATKAVSFLVDSLSQLLSENVELIRGAKGDFQRLLDEIEPLNELLADSAQLKTKNIDLDKLFLKIQRIVYKAEDAIDKFLIQAKIDQD-NFSKILPIHKWIHNWKIAPEFKDILEQVTGIREESQQVFQKSHIALQPGKGTGTQGPAE
>St_PG4005_C00T036155.1
AATKAVSFLVDSLSQLLSENVELIRGAKGDFQRLLDEIEPLNELLADSAQLKTKNIDLDKLFLKIQRIVYKAEDAIDKFLIQAKIDQD-NFSKILPIHKWTHNWKIAPEFKDILEQVTGIREESQQVLQKSHIALPPGKSTGTQGPAE
>St_PG6002_C00T016003.1
AATKAVSFLVDSLSQLLSENVELIRGAKGDFQRLLDEIEPLNELLADSAQLKTKNIDLDKLFLKIQRIVYKAEDAIDKFLIQAKIDQD-NFSKILPIHKWIHNWKIAPEFKDILEQVTGIREESQQVFQKSHIALQPGKGTGTQGPAE
>St_PG6242_C00T035861.1
AAAKAVNFLVDSLSQLLSENVELTRGAKGDFQRLLGEIRPLNELLADCAELKSNNIDLDELFQKIQRTVYKAEDAIDKFLIQAKIDQD-SLS--------LSNSEMDPR----LENRTGIQGNSQTSDRNSRRAFVTSTEEIFKGPAE
>St_PG3022_C00T056656.1
AATKAVNFLVDSLSQLLSENVELIRGAKGDFQLLLDEIKPLNELLADSAQLKSKNIDLDKLFLKIQRIVYKAEDAIDKFLIQAKIDQD-NFSKIIPIHKWIHNWKIAPEFKDILEQVTGIREESQQVLQKSHIALQPGKSTGTQGPAE
>St_PG6002_C00T073564.1
AATKAVNFLVDSLSQLLSENVELIRGAKGDFQLLLDEIKPLNELLADSAELKSKNIDLDKLFLKIQRIVYKAEDAIDKFLIQAKIDQD-NFSKIIPIHKWIHNWKIAPEFKDILEQVTRIREESQQVLQRSHIALQPGKSTGTQGPAE
>St_PG4041_C00T036667.1
AATKAVNFLVDSLSQLLSENVELIRGAKGDFQRLLDEIKPLNELLADSAELKSNNIDLDKLFLKIQRTVCIAEDEIDKFLIQAKIDEA-NLSNIFPIPKWINNWKSATEFKEILEQVTEIRQESQQVFQKSHIALQPGKSTGTQGPAE
>St_PG3023_C00T066988.1
AAAKAVNFLVDSLSQLLSENVELTRGAQGNFQRLLGEIRPLNELLADCAELKSNNIDLDELFQKIQRTVYKAEDAIDKFLIQAKIDQD-SLSKIFPIQKWIHDWKIAPEFKEILKQVTEIREESQQVLQKSNIALHPGRSMATQGPAE
>St_PG4005_C00T036080.1
AAAKAVNFLVDSLSQLLSENVELTRGAQGNFQRLLGEIRPLNELLADCAELKSNNIDLDELFQKIQRTVYKAEDAIDKFLIQAKIDQD-SLSKIFPIQKWIHDWKIAPEFKEILKQVTEIREESQQVLQKSNIALHPGRSMATQGPAE
>St_PG6242_C00T008375.1
AAAKAVNFLVDSLSQLLSENVELTRGAKGDFQRLLGEIRPLNELLADCAELKSNNIDLDELFQKIQRT------------------------------KWIHDWKIAPEFKEILKQVTEIREESQQVLQKSNIALHPGRSMATQGPAE
>St_PG4005_C00T036091.1
AATKAVSFLVDSLSQLLSENFELIRGADGDFQRLLNEIKPINELLAGYAQLKSNNIDLDKLVQNIQRTVYKAEDAIDKFLIQAKIDEA-NFS---PFIRWNNNRKIAPEFREILQQLTKIRQETEQVLEKT--AFQPGETTGTQDPTE
>St_PG3023_C00T001892.1
AATKTVSFLVDSLSQLLSENVELIRGADGDFQRLLDEIKPINELLADYAQLKSNNIDLDKLFQNIQRTVYKAEDAIDKFLIQVKIDEA-NFNKILPINKWILNWNMGPEFKEILKQVTKIRQQTQ------------------QGPAE
>St_PG4041_C00T036714.1
AATKAVSFLVDSLSQLLSENFDLIRGADGDFQLLLDEIKPINELLADCAHLKSNNIDLDKLFQNIQRTVYKAEDAIDKFLIQAKIDDA-NFNKILPINKWIVNWKLAPEFKEILEQVTKIRQQTQ------------------QGPAE
>Solyc04T000612.1
AATKAVSFLVDSLSQLLSENVELIRGADRDFQRLLDEIEPINELLADYAQLKSNN-DLDKLFQNIQRTVYKAEDAIDKFLIQAKIDEA-NFNKIGPFVKWNNNRKIAPEFGKILEQVTEIRKQTQQVLEKTGIAFQPGETTQPQGPAE
>mRNA_70606_cds
AATKAVNFLVDSVSKLLIENCKLIEGAEGDFKRLLREIEPLNELLADYAEVKSNMINSDKFFQNIQRTAYKAEDAIDKFLVQKMIDQD-KIAKFLPFYKWINNWKMAPEFKEILEEMGEIRQLSQQAFQKS--TQHPDKSASTQGPAE
>XP_009622940.1
MVTKAVNFLVETLVNVVRQNKELIKGAEGDFHSLLDEAQGLNASLADYADLNKNNTKWNELSLKILRTAYKAEDSIDKFLVQAKIDQD-NLKKLLPVDKVIDRWTKLPEINEILTELREIRQESQQAIQE-S-GLQPENSSTTQGSAL
>mRNA_25470_cds
MVTKAVNFLVETLVNVVRQNKELIKGAEGDFHSLLDEAQGLNASLADYADLNKNNTKWNELSLKILRTAYKAEDSIDKFLAQAKIDQD-NLKKLFPVDKVVDRWTKLPEINKILTELREIRQESQQAIQE-S-GLQPENSSTTQGSAL
>Niben261Chr15g1428001.1
VVTKAGNNLQENLTNVLEQNLDLINDAKGDFLSLLDEAQGLNALLADYAELNMNHTKWDKLPRKILRTIYRAEDSIDKFLAQAKIHQD-SLKRFLQVDKV-NRFTKLPEIQNILKELREIRQQTQQAIEEIR-GQQSKYIST---SAL
>PHT29760.1
MTEVAVNYLVEKLLELGRENVELITGVQDDVNNLVADLQILKAFLKDASKIDRDAQGWKQSLKEIRNVLYKAEDSVDKFLDEAKQHQDTHAVKWIDIPYWSKVRNVAKEIQSIRNKVKDLQVKYKHLLE-ATQNLSSTTPQPRQLTLS
>XP_016547658.2
MTEVAVNYLVEKLLELGRENVELITGVQDDVNNLVADLQILKAFLKDASKIDRDTQGWKQSLKEIRNVLYKAEDSVDKFLDEAKQHQDTHAVKWIDIPYWSKVRNVAKEIQSIRNKVKDLQDKYKALLD-AIQNLSSTTPQPRQLILS
>PHT33329.1
MTEVAVNSLLENLLELARENVDLIVGVQDDVKDLTAELQILKAFLQKVSKINRDTQRWKQTMKDIRNVVYKAEDSINKFLGRAKQHRDTNAAKWMDVSYWPSVRNVAKEIKSIRIDLNDLQVKYTPLLEEATQTLSRTTPQPIQVTLS
>XP_016547303.1
MTEVAVNSLLENLLELARENVDLIVGVQDDVKDLTAELQILKAFLQEVSKINRDTQSWKQTMKDIRNVVYKAEDSINKFLGRAKQHRDSNAAKWMDVTYWTSVRNVAKEIKSIRIDLNDLQVKYTPLLEEATQTLSRTTPQPIQVNLS
>PHT33682.1
MTEVAVNSLLEKLLELGRENTELIVGVKDDVNDLVADLQILKAFLKDASKIDGDNQGWKQSLKEIRNVVYKADDSVDKFLVEAKEHQDTYAAKWIDVPYWINVKNVAKEIQAIKNKVKDLQVKYKPLLETDTQTLSMTSPQPIQINLS
>PHT33328.1
MTEVEVSNLVEKLIELGRE-IELNNEEAKHVFDMMKSFQKWKVNLENASQLDKSTQDWEEKMKDIRSVVYKAQDAIDQILVEANQQQHKHATTIFNTSAYRLSSNESRVIKSIRDSVVELKPTKKIIVPATQVRSPPKTTQPKKNPSS
>XP_009596917.1
MEHILVKSLLENLLKLSHEDANLIAGAESEFRVLRELVELLNACLIEVAEMRRTHQLREDLSMRIITAVYRCEDGIDNFLV----HQLKNWPKFLDSDRGKIIENLSVEIDGLLDMMMPYSS---QSLPSTKVEIKKSVPRPLEGPES
>XP_009803158.1
MEHILVKSLLEKLLKLSREDANLIAGAETEFRLLRELVELVNACLIEVAEMRRTHQLREDLSMRIITAVYRCEDGIDNFLV----HQLKNWPKFVDSDRGRIIENLLVKIDGLLDTMMPQSSARAQSLP-TKVEIKQSVPREMEGPES
>Sopim_BGV006775_00T027917.1
MADAVVEFLLLNLKQLLLYHVDLLSGVKDEVESLHRELSLMKAFLKDSREKRSEYEYVRELVSQITIVAYEAEDIIDTFVTNAAMQKARSVRRAFHFDHSSKLRNVAKEIESIKVKVKEIYDKKMFGIQSLH-ESSHRSPPQKRVPMV
>NRC0
MADAVVEFLLLNLKQLLLYHVDLLSGVKDEVESLHRELSLMKAFLKDSREKRSEYEYVRELVSQITIVAYEAEDIIDTFVTNAAMQKARSVRRAFHFDHSSKLRNVAKEIESIKVKVKEIYDKKMFGIQSLH-ESSHRSPPQKRVPMV
>C88_C10H2G032260.1
MADAVVEFLLLNLKQLLLYHVDLLSGVKDQVESLHRELSLMKAFLKDSREKRT-------------------------------MQKARSFRRAFHFDHSSKLRNVAKEIESIKVKVKEIYDKKMFGIQSLH-ESSRRSPPQKRVPMV
>St_E86-69_C00T033843.1
MADAVVEFLLLNLKQLLLYHVDLLSGVKDQVESLHRELSLMKAFLKDSREKRSEYEYVRELVSQITLVAYEAEDIIDTFVANAAMQKARSFRRAFHFDHSSKLRNVAKEIESIKVKVKEIYDKKMFGIQSLH-ESSRRSPPQKRVPMV
>St_PG3022_C00T042108.1
MADAAVEFLLLNLKQLLLYHVDLLSGVKDQVESLHRELSLMKAFLKDSREKRSEYEYVRELVSQITIVAYEAEDIIDTFVTNAAMQKARSVKRAFHFDHSSKLRNVAKEIESIKVKVKEIYDKKMFGIQSLH-ESSRRSPPQKRVPMV
>St_PG6242_C00T061744.1
MADAVVEFLLLNLKQLLLYHVDLLSGVKDQVESLHRELSLMKAFLKDSREKRSEYEYVRELVSQITIVAYEAEDIIDTFVTNAAMQKARSVRRALHFDHSSKLRNVAKEIESIKVKVKEIYDKKMFGIQSLH-ESSRRSPPQKRVPMV
>St_PG4032_C00T057976.1
MADAVVEFLLLNLKQLLLYHVDLLSGVKDQVESLHRELSLMKAFLKDSWEKRSEYEYVRELVSQITIVAYEAEDIIDTFVTNAAMQKARSVRKALHFDHSSKLRNVAKEIESIKVKVKEIYDKKMFGIQSLH-ESSRRSPPQKRVPMV
>St_PG6241_C00T033958.1
MADAVVEFLLLNLKQLLLYHVDLLSGVKDQVESLHRELSLMKAFLKDSREKRSEYEYVRELVSQITIVAYEAEDIIDTFVTNAAMQKARSVRRAFHFDHSSKLRNVAKEIESIKLKVKEIYDKKMFGIQSLH-ESSRRSPPQKRVPMV
>St_PG3022_C00T042109.1
MADAVVEFLLLNLKQLLLYHVELLSGVKDQVESLHRELSLMKAFLKDSREKRSEYEYVRELVSQITIVAYEAEDIIDTFVTNAAMQKARSVGRALHFDHSSKLRNVAKEIESIKVKVKEIYDKKMFGIQSLH-ESSRRSPPQKRVPMV
>St_E86-69_C00T033845.1
MADAVVEFLLLNLKQLLLYHVELLSGVKDQVESLHKELSLMKAFLKDSREKRSEYEYVRELVSQITIVAYEEEDIIDTFMTNAAMQKARSVGRALHFDHSSKLRNVAKEIESIKVKVKEIYDKKMFGIQSLH-ESSRRSPPQKRVPMV
>St_PG6002_C00T065809.1
MADAVVEFLLLNLKQLLLYHVDLLSGVKDQVESLHRELSLMKAFLKDSREKRSEYEYVRELVSQITIVAYEAEDIIDTFVTNAAMQKARSVKRAFHFDHSSKLRNVAKEIESIKVKVKEIYDKKMFGIQSLH-ESSRRSPPQKRVPMV
>St_PG5068_C00T045161.1
MADAAVEFLLLNLKQLLLYHVELLSGVKDQVESLHRELSLMKAFLKDSREKRSEYEYVRELVSQITIVAYEAEDIIDTFVTNAAMQKARSVGRALHFDHSSKLRNVAKEIESIKVKVKEIYDKKMFGIQSLH-ESSRRSPPQKRVPMV
>Ppr-t_59053
MADAVVEFLLLNLKQLLLYHVDLLSGVKDQVESLHRELSLMKAFLKDSREKRSEYEYVRELVSQITIVAYEAEDIIDTFVTNAAMQKARSVRRAFHFDHSSRLRNVAKEIESIKVKVKEIYDKKMFGIQSLHGESSRRSPPQKRVPMV
>Solyc10T000326.1
----------------------------------------MKAFLKDSREKRSEYEYVRELVSQITIVAYEAEDIIDTFVTNAAMQKARSVRRAFHFDHSSKLRNVAKEIESIKVKVKEIYDKKMFGIQSLH-ESSHRSPPQKRVPMV
>PHT26453.1
MADAVVEFLLLNLKQLLLYHVDLLSGVKDQVESLHRELSLMKAFLKDSREKRSEYEYVRELVSQITVVAYEAEDIIDTFVTNAAMQKARSVRRAFHFDHSSMLRNVAKEIESIKVKVKEIYDKKMFGIQNLH-ESSRRSPPLKRVPIV
>PHT37486.1
MADAVVEFLLLNLKQLLLYHVDLLSGVKDQVESLHRELSLMKAFLKDSREKRSEYEYVRELVSQITVVAYEAEDIIDTFVTNAAMQKARSVRRAFHFDHSSMLRNVAKEIESIKVKVKEIYDKKMFGIQNLH-ESSRRSPPLKRVPIV
>PHT37424.1
MADAVVEFLLLNLKQLLLYHVDLLSGVKDQVESLHRELSLMKAFLKDSREKRSEYEYVRELVSQITVVAYEAEDIIDTFVTNAAMQKARSVRRAFHFDHSSMLRNVAKEIESIKVKVKEIYDKKMFGIQNLH-ESSRRSPPLKRVPIV
>PHT37825.1
MADAVVEFLLLNLKQLLLYHVDLLSGVKDQVESLHRELSLMKAFLKDSREKRSEYEYVRELVSQITVVAYEAEDIIDTFVTNAAMQKARSVRRAFHFHHSSMLRNVAKEIESIKVKVKEIYDKKLFGIQNLH-ESSRRSPPLKRVPIV
>SMEL4.1_04g003770.1.01
MADAVVEFLLLNLKQLLLYHVDLLSGVKDQVESLHRELSLMKAFLKDSREKRSEYEYVRELVSQITIVAYEAEDIIDTFVTNAAMQKARSVRRAFHFDHSSMLRNVAKEIESIKVKVKEIYDKKMFGIQSLH-ESSRRSPPQKKVPMV
>St_PG6002_C00T065808.1
MADAVVEFLLLNLKQLLLYHVDLLSGVKDQVESLHRELSLMKAFLKDSREKRSEYEYVRELVSQITIVAYEAEDIIDTFVTNAAMQKARSVARAFHFDHSSKLRNVAKEIESIKVKVKEIYDKKMFGIQSLH-ESSRRSPPQKRVPMV
>St_PG6002_C00T084871.1
IKDILLKFFTETLAKLLSENIDLIKGVDDEFKNLLEEVQRLKAFLEDAAKFHSESSLWDQLVKDIQKMVHKSEDVIDKFLVQAKLHRDKNVGRFFDVPHMAVVRALAAEIKGIHEKVKKLREDNKDSFKPKPIDVPKK----------
```
