## Supplementary material for "A hydrophobic core in the coiled-coil domain is essential for NRC resistosome function": File EV6. G12 group Alignment CC.txt

```
>Sopim_BGV006775_00T032676.1
MAIVAISSLMITIQQSMQVTGCNLELFYEKLASLIAVMEKPSSITGDLEALASLELQIVEVAYRAEKEIDSKSIEVVRAKTDTLRGRAFWKLSCFLEQAVGHVDSMMNKWRKKQSKSKDVEAQNLTLGSTSRHSLEHENVMVGHENE
>XP_015059320.1
MTIVAISSLMITIQQSMQVTGCNLESFYEKLESLIAVMEKPSSITGDLEALASLELQIAEVAYRAEKEIDSKSIEVVRAKTDTLRGRAFWKLSCFLEQAVRHVDSMMNKWRKKQSKSKDVEAQNLTLGSTSRHSLEHENMMVGHENE
>Solyc12T000106.1
MAIVAISSLMITIQQSMQVTGCNLELFYEKLASLIAVMEKPSSITGDLEALASLELQIVEVAYRAEKEIDSKSIEVVRAKTDTLRGRAFWKLSCFLEQAVGHVDSMMNKWRKKQSKSKDVEAQNLTLGSTSRHSLEHENVMVGHENE
>St_E86-69_C12T002227.1
MAIVAINSLMITIQQSMQVIGCNLQSFYEKLESLIAIMEKPCSITGDLEALASLEVKIAEVAYRAEEEIDSKSIEVIRAKTDTLRGKAFWKLCCFLEQAVGHIDSMINNWMMKQSKSKDVEAQNLTLASTSRHSLEHENMMVGHENE
>St_E86-69_C00T052010.1
MAIVAINSLMITIQQSMQVTGCNLQSFYEKLESLIAIMEKPCSIIGDLEALASLEVKIAGVAYRAEDEIDSKSIEVIRAKTDTLRGKAFWKLCCFLEQAVGHIDSMINNRMMKQSKSKDVEGQNLTLASTSRHSLEHENMMVGHENE
>St_PG3022_C00T038990.1
MAIVAINSLMITIQQSMQVTGCNLQSFYEKLESLIAIMEKPCSITGDLEALANLELQIAGVAYRAEEEIDSKSIEVIRAKADTLRGKAFWKLCCFLEQAVGHIDSMINNWMMKQSKSKDVEAQNLTLASTSRHSLEHENMMVGHENE
>St_PG6002_C00T072603.1
MAVVAINSLMITIQQSMQVTGCNLQSFYEKLESLIAIMEKPCSITGDLEALASLEVKIAEVAYRAEDEIDSKSIEVIRAKTDTLRGKAFWKLCCFLEQAVGHIDSMINYWMMKQSKSKDVEAQNLTLASTSRHSLEHENMMVGHENE
>St_PG3022_C00T038991.1
MAIVAINSLMITIQQSMQVTGCNLQSFYEKLESLIAIMEKPCSITGDLEALASLEVKIAEVAYRAEDEIDSKSIKVIHAKTDTLRGKAFWKLCCFLEQAVGHIDSMINNWMMKQRKSKDGEAQNLTLASTSRHSLEHENMMVGHENE
>St_RH10-15_C12T002532.1
MAIVAINSLMITIQQSMQVTGCNLQSFYEKLESLIAIMEKPCSIIGDLEALASLEVKIAGVAYRAEDEIDSKSIKVIRAKTDTLQGKAFWKLCCFLEQAVGHIDSMINNWMMKQRKSKDGEAQNLTLASTSRHSLEHENMMVGHENE
>St_PG1013_C00T015945.1
MAIVAINSLMITIQQSMQVTGCNLQSFYEKLESLIAIMEKPCSITGDLEALASLEVKIAGVAYRAEDEIDSKSIEVIRAKTDTLRGKAFWKLCCYLEQAVGHIDSMINNWMMKQSKSKDVEAQNLTLASTSRHSLEHENMMAGHENE
>St_PG4032_C00T063290.1
MDFVAINSLMITIQQSMQVTGCNLQSFYEKLESLIAIMEKPCSITGDLEALASLELQIAEVAYRAEKEIDSKSIEVIRAKTDTLRGKAFWKLCCYLEQAVGHIDSMKNKWMTKQSKSKDVEAQNLTLASTSRHPLEHENMMVGHENE
>St_PG5068_C00T040226.1
MAIVAINSLMITIQQSMQVTGCNLQSFYEKLESLIAIMEKPCSITGDLEALASLELQIAGVAYRAEDEIDAKSIEVIRAKTDTLRGKAFWKLCCFLEQPVGHIDSMINNWMMKQRKSKDGEAQNLTLASTSRHSLEHENMMVGHENE
>St_PG5068_C12T002292.1
MAIVAVNSLMITIQQSMQVTGCHLQSFYEKLESLIAIMEKPCSITGDLEALASLEEKIAGVAYRAEEEIDSKSIEVIRAKTHTLRGKAFWKLCCFLEQAVGHIDSMRNKWMMKQSKSKDVEAQNLTLASTSRHPLEHENMMVGHENE
>PHT51860.1
MAYAAVTSLMNTMQQSMQVTGCNLQSFYKKLESVRAIMETPCYIAGDLEALTSLEDEITQLAYTTQDMVDSESRRVFTAKNAATQTTEFWDHHSLLKQAIRDIDSMRNKWMKMQNNIQDWKAQNLTITSTSQHTLERENMMVGREIE
>XP_016541373.2
MAYAAVTSLMNTMQQSMQVTGCNLQSFYKKLETVRAIMETPCYIAGDLEALTSLEDEITQLAYTTQDMVDSESRRVFTAKNAATQTTEFWDHHSLLKQAIRDIDSMRNKWMKMQNNIQDWKAQNLTITSTSQHTLERENMMVGREIE
>XP_047258303.1
MAYAAVTSLMNTMQQSMQVTGCNLQSFYKKLETVRAIMETPCYIAGDLEALTSLEDEITQLAYTTQDMVDSESRRVFTAKNAATQTTEFWDHHSLLKQAIRDIDSMRNKWMKMQNNIQDWKAQNLTITSTSQHTLERENMMVGREIE
>Sopim_BGV006775_00T033041.1
MAYAAVTSLMRTIHQSMELIRCDLQPFYVKLESLRAFMEKLCKITGDHEGLTVLEVEMIEVAYTTEDMVDLESRNVFLAQSLEERSRAMWEIFFVLEQALEYFDSTVKQWMATSDSTKDLKPHTYSLVSLPEHALQPENIMVGRENE
>C88_C12H2G055310.3
MAYAAVTSLMRTIHQSMELTGCDLQPFYEKIESLRAIMERSCNIMGDHEGLTILEIEIIEVAYTTEDMVDSESRNVFLAQNLEERSRAMWEIIFVLEQALEYIGSTVKQWMATSDSMKDLKPQTSSLVSFPEHGFQPENIMVGRENE
>C88_C12H3G083560.1
MAYAAVTSLMRTIHQSMELTGCDLQPFYEKLKSLRAILEKSCNIMGDHEGLTILEVEIIEVAYTTEDMVDSESRNVFLAQNLEERSRAMWEIFFVLEQALECIDSTVKQWMATSDSMKDLKPQTGSLVSLPEHAVQPENIMVGRENE
>St_E86-69_C12T002722.1
MAYAAVTSLMRTIHQSMELTGCDLQPFYEKIESLRAILEKSCNIMGDHEGLTILEVEIAEVAYTTEDMVDSESRNVFLAQNLEERSRAMWEIFFVLEQALECIDSTVKQWMATSDSMKDLKPQTSSLVSLPEHAFQPENIMVGYENE
>St_RH10-15_C12T002956.1
MAYAAVTSLMRTIHQSMELTGCDLQPFYEKIESLRAILEKSCNIMGDHEGLTILEVEIAEVAYTTEDMVDSESRNVFLAQNLEERSRAMWEIFFVLEQALECIDSTVKQWMATSDSMKDLKPQTSSLVSLPEHAFQPENIMVGYENE
>C88_C12H4G112330.1
MAYAAVTSLMRTIHQSMELTGCDLQPFYEKLESLRAILEKSCNIMGDHEELTILEVEIVEVAYTAEDMVDSESRNVFLAQNLEERSRAMWEIFFVLEQALECIASTVKQWMAASDSMKDLKPQTSSLVSLPEHDVQPENIMVGRENE
>St_PG3023_C00T006863.1
MAYAAVTSLMRTIHQSMELTGCDLQPFYEKLESLRAILEKSCNIMGDHEELTILEVEIVEVAYTTEDMVDSESRNVFLAQNLEERRRAMWEIFFVLEQALECIASTVKQWMAASDSMKDLKPQTSSLVSLPEHDVQPENIMVGRENE
>St_PG4032_C00T005355.1
MAYAAVTSLMRTIHQSMELTGCDLQPFYEKLESLRAILEKSCNIMGDHEELTILEVEIVEVAYTAEDMVDSESRNVFLAQNLEQRSRAMWEIFFVLEQALECIASTVKQWMAASDSMKDLKPQTSSLVSLPEHDVQPENIMVGRENE
>C88_C12H4G112390.1
MAYAAVTSLMRTIHQSMELTGCDLQPFYEKLKSLRAILEKSCNIMGDHEGLTILEVEIAEVAYTTEDMVDSESRNVFLAQNLEERSRPMWEIFFVLEQALEYIDSTVKQWMATSDSMKDLKPQTSSLVSLPEHDVQPENIMVGRENE
>St_PG5068_C12T002710.1
MAYAAVTSLMRTIHQSMELTGCDLQPFYEKLKSLRAILEKSCNIMGDHEGLTILEVEIIEVAYTTEDMVDSESRNVFLAQNLEERSRAMWEIFFVLEQALEYIDSTVKQWMAASDSMKDLKPQTSSLVSLPEHAFQPENIMVGRENE
>St_E86-69_C12T002727.1
MAYAAVTSLMRTIHQSMELTGCDLQPFYEKLKSLRAILEKSCNIMGDHEGLTILEVEIIEVAYTTEDMVDSESRNVFLAQNLEERSRAMWEIFFVLEQALEYIDSTVKQWMAASDSMKDLKPQTSSLVSLPEHAVQPENIMVGRENE
>St_PG3022_C00T039450.1
MAYAAVTSLMRTIHQSMELTGCDLQPFYEKLKSLRAILEKSCNTMGDHEGLTILEVEIIEVAYTTEDMVDSESRNVFLAQNLEERSRAMWEIFFVLEQALECIDSTVKQWMATSDSMKDLKPQTSSLVSLPEHAFQPENIMVGYENE
>RX
MAYAAVTSLMRTIHQSMELTGCDLQPFYEKLKSLRAILEKSCNIMGDHEGLTILEVEIVEVAYTTEDMVDSESRNVFLAQNLEERSRAMWEIFFVLEQALECIDSTVKQWMATSDSMKDLKPQTSSLVSLPEHDVQPENIMVGRENE
>St_PG3022_C00T021232.1
MAYVAVTSLMRTIHQSMELTGCDLQPFYEKLKSLRAILEKSCNIMGDHEGLTILEVEIVEVAYTTEDMVDSESRNVFLAQNLEERSRAMWEIFFVLEQALECIDSTVKQWMATSDSMKDLKPQTSSLVSFPEHAYQPENIMVGRENE
>St_PG3022_C00T021238.1
MAYVAVTSLMRTIHQSMELTRCDLQPFYEKLKSLRAILEKSCNIMGDHEGLTILEVEIVEVAYTTEDMVDSESRNVFLAQNLEERSRAMWEIFFVLEQALECIDSTVKQWMATSDSMKDLKPQTSSLVSLPEHAYQPENIMVGRENE
>St_PG3022_C00T021246.1
MAYAAVTSLMRTIHQSMELTGCDLQPFYEKLKSLRAILEKSCNITGDHEELTILEVEIVEVAYTTEDMVDSESRSVFLAQNLEERSRAMWEIFFILEQALECTDSTVKQWMATSDSMKDLKPQTSSLVSLPEHDVQPENIMVGRENE
>St_PG5068_C12T002722.1
MAYAAVTSLMRTIHQSMELTGCDLQPFYEKLESLRAILEKSCNIMGDHEGLTILEVEIVEVAYTTEDMVDSESRYVFLAQNLEERSRAMWEIFFVLEQALECIDSTVKQWMATSDSMKDLKPQTSSLVSLPEHDVQPENIMVGRENE
>St_PG6002_C00T072206.1
MAYAAVTSLMRTIHQSMELTGCDLQPFYEKIESLRAILEKSCNIMGDHEGLIILEVEIAEVAYTTEDMVDSESRNVFLAQNLEERSRAMWEIFFVLEQALEYIGSTVKQWMATSDSMKDLKPQTSSLVSLPEHAVQPENIMVGRENE
>St_PG5068_C00T059864.1
MAYAAVTSLMRTIHQSMELTGCDLQPFYEKLKSLRAILEKSCNIMGDHEGLTILEVEIIEVAYTTEDMVDSESRNVFLAQNLEERSRAMWEIFFVLEQALECIGSTVKQWMATSDSMKDLKPQTSSLVSLPEHAFQPENIMVGRENE
>St_PG4041_C00T034547.1
MAYAAVTSLMRTIHQSMELTGCNLQPLYEKLKSLRAILEKSCNILGDHEGLTILEVEIVEVAYTTEDMVDSESRNVFLTQNLEERSRAMWEIFFVLEQALECIDYTVKQWMATSDSMKDLKPQTSSLVSLPEHAVQPENIMVGRENE
>St_PG6242_C00T047782.1
MAYAAVTSLMRTIHQSMELTGCDLQPFYEKLESLRAILEKSCNIMGDHEGLTILEVEIIEVAYTTEDMVDSESRNVFLAQNLEERSRAMWEIFFVLEQALECIDSTMKQWMATSDSMKDLKPQTGSLVSLPEHAVQPENIMVGRENE
>St_PG3022_C00T021235.1
MAYAAVTSLMRTIHQSMELTGCDLQPFYEKLKSLRAILEKSCNIMGDHEELTILEVEIAEVAYTTEDMVDSESRNVFLAQNLEERSRAMWEIFFVLEQALECIDSTVKQWMATSDSMKDQKPQTSSLVSLPEHAFQPENIMVGRENE
>St_PG1013_C00T015771.1
MAYAAVTSLMRTIHQSMELTGCDLQPFYEKLESLRAILEKSCNIMGDHEGLTILEVEIVEVAYTTEDMVDSESRNVFLAQILEERSRAMWELFFVLEQALEYIDSAVKQWMATSDSMKDLKPRTCSLDSLPEHAFHPENIMVGRENE
>St_PG1013_C00T035433.1
MAYAAVTSLMRTIHQSMELTGCDLQPFYEKLESLRAILEKSCNIMGDHEGLTILEVEIVEVAYTTEDMVDSESRNVFLAQILEERSRAMWELFFVLEQALEYIDSAVKQWMATSDSMKDLKPRTCSLDSLPEHAFHPENIMVGRENE
>St_PG6241_C00T001230.1
MAYAALTSLMRTIHQSMELTGCDLQPFYEKLESLRAILEKSCNIMDDHEGLTILEVEIAEVAYTTEDMVDSESRNIFLAQILEERSRAMWELFFILEQALEYIDSTMKQWMATSDSMKDLKPQTCSLVSLPEHAFQPENIMVGRENE
>St_PG6241_C00T001231.1
MAYAALTSLMRTIHQSMELSGCDLQPFYEKLESLRALLEKSCNIMGDHEGLTILEVEIVEVAYTTEDMVDLESRNVFLAQNLEERSRAMWELFFVLEQAQEYIDSAVKQSMATSDSMKDLKPQTCSLVSLPEHAFQPENIMVGRENE
>St_PG6241_C00T001232.1
MAYAALTSLMRTIHQSMELTGCDLQPFYEKLESLRAILEKSCNIIDDHEGLIILEVEIAEVAYTTEDMVDSESRNVFLAQNLEERSRAMWELFFVLEQALEYIDSAVKQWMATSDSMKDLKPQTCSLVSLPEHAFQPENIMVGRENE
>St_PG6241_C00T023765.1
MAYAALTSLMRTIHQSMELTGCDLQPFYEKLESLRAILEKSCNIMDDHEGLTILEVEIAEVAYTTEDMVDSESRNIFLAQILEERSRAMWELFFVLEQALEYIDSAMKQWMATSDSMKDLKPQTCSLVSLPEHAFQPERIMVGRENE
>St_PG6002_C00T011177.1
MAYAAVTSLMRTIYQSMELTGCDLQPFYEKLKSLRAILEKSCNITGDHEGLTILEVEIVEVAYTTEDMVDSESRNVFLAQNLEERSRAMWEIFFVLEQALECIDSTVKQWMAASDSMKDLKPQTSSLVSLPEHAVQPENIMVGRENE
>C88_C12H4G112350.1
MAYAAVTSLMRTIHQSMELTGCDLQPFYEKLKSLRAILEKSCNIMGDHEGLTILEVEIAEVAYTTEDMVDSESRNVFLAQNLEERSRPMWEIFFVLEQALEYIDSTVKQWMAASDSMKDLKPQTSSLVSLPEHAVQPENIMVGRENE
>St_PG6242_C00T047770.1
MAYAAVTSLMRTIHQSMELTGCDLQPFYEKLESLRAILEKSCNIMGDHEGLTILKVEIVEVAYTTEDMVDSESRNVFLAQNLEERSRAMWEIFFVLEQALEYIGSTVKQWMAISDSMKDLKPQTSSLVSLPEHAFQPENIMVGRENE
>St_E86-69_C12T002730.1
MAYAAVTSLMRTIHQSMELTGCDLQPFYEKIESLRAILEKSCNIMGDHEGLTILEVEIIEVAYTTEDMVDSESRNVFLAQNLEERSRAMWEIFFVLEQALECIDSTVKQWMAASDSMKDLKQQTSSLVSLPEHDVQPENIMVGRENE
>St_PG4005_C00T005105.1
MAYAAVTSLMRTIHQSMELTGCDLQPFYEKLESLRAILEKSCSIMGDHEGLTILEVEIAEVAYTTEDMVDSESRSVFLAQNLEDRSRAMWEIFFVLEQALECIDSTVKQWMATSDSMKDLKPQTSSLVSVPEHDVQPENIMVGRENE
>St_PG4005_C00T045664.1
MAYAAVTSLMRTIHQSMELTGCDLQPFYEKLESLRAILEKSCNIMGDHEGLTILEVEIVEVAYTTEDMVDSESRNVFLAQNLEERSRAMWEIFFVLEQALEYIGSTVKQWMATSDSMKDLKPQTSSLVSFPEHAVQPENIMVGRENE
>St_PG4005_C00T045660.1
MAYAAVTSLMRTIHQSMELTGCDLQPFYEKLESLRAILEKSCNIMGDHEGLTILEVEIAEVAYTTEDMVDSESRSVFLAQNLEDRSRAMWEIFFVLEQVLECIDSTVKQWMATSDSMKDLKPQTSSLVSVPEHDVQPENIMVGRENE
>St_PG4032_C00T062897.1
MAYAAVTSLMRTIHQSMELTGCDLQPFYEKLESLRAILEKSCNIMGDHEGLTILEVEIAEVAYTTEDMVDSESRNVFLAQNLEDRSRAMWEIFFVLEQALECIDSTVKQWMATSDSMKDLKPQTSSLVSLPEHAFQPENIMVGRENE
>St_PG3023_C00T059944.1
MAYAAVTSLMRTIHQSMELTGCDLQPFYEKLKSLRAILEKSCNIMGDHEGLTILEVEIIEVAYTTEDMVDSESRNVFLAQNLEERNRAMWEIFFVLEQALECIDSTVKQWMATSDSMKDLKPQTGSLVSLPEHAVQPENIMVGRENE
>St_PG3022_C00T039458.1
MAFAAVTSLMRTIHQSMELTGCDLQPFYEKLESLRAILEKSCNIMGNHEVLTILEVEIVEVAYTTEDMVDSESRNVFLAQNLEERSRAMWEIFFVLEQALECIASTVKQWMAASDSMKDLKPQTSSLVSLPEHDVQPENIMVGRENE
>C88_C12H3G083600.1
MAYAAVTSLMRTIHQSMELTGCDLQPFYEKLKSLRAILEKSCNIMGDHEGLTILEVEMAEVAYKAEDMVDSKSRKVSSAETVITRSKAFWKLCCSLEQEVECIDSFMMQWLAIWDNIKDFKAQNFCLSKIPELAVRSEDIMVGYENE
>St_PG3022_C00T039461.1
MAYAAVTSLMRTIHQSMELTGCDLQPFYEKLKSLRAILEKSCNIMGDHEGLTILEVEIAEVAYKAEDMVDSKSRKVSSAETVITRSKAFWKLCCSLEQEVECIDSFMMQWLAIWDNIKDFKAQNFCLSKIPELAVRSEDIMVGYENE
>St_PG3022_C00T021241.1
MAYAAVTSLMRTIHQSMELTGCDLQPFYEKLKSLRAILEKSCNIMGDHEELTILEVEIAEVAYTTEDMVDSESRNVFLAQNLEERSRAMWEIFFVLEQALECIDSTVKQWMATSDSMKDQKPQTSSLVSLPEHAVQPE-IMVGRENE
>sp2271chr12.nlr36.t1
MAYAAITCLMRAIRQSMELTGFDLRPFYEKLESLRVILEKSSNITGDLEALISLEAEIAEVAYTTEDMVDSESRNVFLVQNQEERGRAMWELFFLSEQALECIDSTMKQWMATSDSMKDLKAQTYSLASVPEHAVRPENIMVGHENE
>C88_C12H3G082130.1
MSYAAITCLMRTIHQSMQLTGRDLQPFYEKVKSLRAILEKPWKATDDLDALTNLEAEISEVAYSAEDMVDLKSRNALFAQKAKNKARAFWELCCSLEQEVERIDSLMMQWLAIWNKIKDLKARKFSLAAIPEHAVKPENIMVGHENE
>St_PG1013_C00T015643.1
MSYAAITCLMRTIHQSMQLTGRDLQPFYEKLKSLRAILEKPWKATDDLKALTSLEAEIAEVAYSAEDMVASKSRNVLFAQKAKNQSRAFWELCCSLEQEVERIDSLVMQWLEIWNKIKDLKARKFSLAAISEHAVKPENIMVGHENE
>St_PG1013_C00T035315.1
MSYAAITCLMRTIHQSMQLTGRDLQPFYEKLKSLRAILEKPWKATDDLKALTSLEAEIAEVAYSAEDMVASKSRNVLFAQKAKNQSRAFWELCCSLEQEVERIDSLVMQWLEIWNKIKDLKARKFSLAAISEHAVKPENIMVGHENE
>St_PG6241_C00T023636.1
MSYAAITCLMKTIHQSMQLTGCDLQPFYEKLKSLRAILEKPWKATDDLEALTSLEAEIAEVAYSTEDMVASKSRNVLFAQKVKNQSRAFWELCCSLEQEVERIDSLMMQWLEIWNKIKDVKAQKFSLAAISEHAVKPENIMVGHENE
>St_PG3022_C00T010123.2
MSYAAITCLMRTIHQSMQLTGRDLQPFYEKLKSLRAILEKPWKATEDLEALTNLEAEIAEVAYSAEDMVDSKSRNVFFAQKAKNQSRAFWELCCSLEQEVERIDSLMMQWLAIWNKIKDLKARKFSVAAIPEHAVKPKNIMVGHENE
>St_PG3022_C00T039312.1
MAYAAITCLMRTIHQSIQLTGRDLQPFYEKLKSLRAILEKPWKATDDLEALTNLEAEIAEVAYSAEDMVDSKSRNVLFPKKAKNQSRAFWELCCSLEQEVERIDSLMMQWLAIWNKIKDLKARKFSLATIPEHAVQPENIMVGHEND
>St_PG3022_C00T039306.1
MAYAAITCLMRTIHQSMQLTGRDLQPFYEKLKSLRAILEKPWKATDDLEALTNLEAEIAKVAYSAEDMVDSKSRNVLVPQKAKNQSSAFWKLCCSLEQEVERIDSLMMQWLAIWNKIKDLKARKFSRA---EHAVKPENIMFGHENE
>C88_C12H4G110920.1
MSYAAITCLMRTIHQSMQLTGRDLQPFYEKVKSLRAILEKPWKATDDLEALTNLEAEISEVAYSAEDMVDLKSRNALFAPKAKNKARAFWELCCSLEQEVERIDSLMMQWLAIWNKIKDLKARKFSLAAIPEHAVQPENIMVGHENE
>sp2271chr12.nlr14.t1
MAFAAITCLMRTIQQSMQLTGRDLKPFYEKLGSLRAILEKPYKATDDLEALTSLEAEIAEAAYSTEDMVASKSRNVLFAQQAENQSKAFWELCCSLEQQVERIESFMMQWLAIWN--KDLKAQKFSLAAIPEHAVQPENILVGHETE
>sp2271chr12.nlr19.t1
MAFAAITCLMRTIQQSMQLTGRDLQPFYEKLESLRAILEKPWK---DLEALTSLEAEIAEAAYSTEDMVASKSRNVLLSQKAKNQSKALWELCCYLEQQVERIESLMMQWLAIWNKTKDLKAQKFSLAAIPEHAVQPENIMVGHETE
>sp2271chr12.nlr31.t1
MAFAAITCLMRTIQQSMQLTGRDLQPFYEKLGSLRAILEKPYKATDDLEALTSLEAEITEAAYSTEDMVDSKSRNVFFAQKAKNRSKAFWELCCSLEQQVERIESLMMQWLAIWNKIKDLKAQKFSLAAIPEHAVQPENILVGHETE
>sp2271chr12.nlr5.t1
MAFAAITCLMRTIQQSMQLTGRDLQPFYEKLGSLRAILEKPYKATDYLEALTSLEAEIAEAAYSTEDMVDSKSRNVFFAQKAKNRSKAFWELCCSLEQQVERIESLMMQWLAIWNKIKDLKEQKISLAAIPEHAVQPEKIMVGHETE
>sp2271chr12.nlr8.t1
MAFAAITCLMRTIQQSMQLTGRDLQPFYEKLGSLRAILEKQWKATDDLEALTSLEAEIAEAAYSAEDMVVSKSRNVLFAQKAKNRRKAFWKLCCSLEQQVERIESFMMQWLAIWN--KDLKAQKFSLAAIPEYAVKPENIMVGHETE
>sp2271chr12.nlr9.t1
MAFTAITCLMRTIQQSMQLTGRDLQPFYEKLGSLRAILEKPYKATDDLEALTSLEAEIAEATYNAEDMVASKSRNVLFAQKAKNQSKAFWELCCSLEQEVERIESFMMQWLAIWNKIIDLKAQKFSLAAIPEHAVQSENIMVGHETE
>PHT52237.1
MAYAAITCLMRTIHQSMELTACDLQLFYEKLERLRAILEKPWKATADVEALTSLEAEITELAYSAEDMSDLESSKVFLAQNVEERSGSMWELFFLLEQALECIDSTMKQWMAT--SMKDLKVQPYSLAGLSEHAVRPQNMMVGYETE
>XP_016580646.2
MAYAAITCLMRTIHQSMELTGYDLQPFYEKLESLRVILEKSCSITGNLEALTSLEAEIAEVAYTTEDMVDSESRHVFLAQVVEERSRAMWEIFFVLEQALECVDSTMKQSMAT--SMKDLKSQTYTLSGIPEHDGQPENIVVGHETE
>C88_C12H3G083700.1
MAYAAVTSLMRTIHQSMELTGCDLQPFYEKIESLRAILEKSCNIMGDHEGLTTLEVEIAEVAYKAEDMVDSKSRKVSSAETVITRSKAFSELCCFLEQEIECIDAFMMQWLAIWDNIKDFKAQNFCLSKIPELAVRSEDIMVGYENE
>St_PG3023_C00T059947.1
MAYAAVNSLMRTIHQSMELTGCDLQPFYEKLESLRAILEKSCNIMGDHEGLTNMEVEIAEVAYKAEDMVDSKSRKVSSAETVITRSKAFWELCCFLEQEVECIDAFMMQWLAIWDNIKDFKAQNFCLSKIPELAVRSEDIMVGYENE
>C88_C12H4G112340.1
MAYAAVTSLMRTIHQSMELTGCDLQPFYEKLESLRAIMEKSCNITGDHEGLTTLEVEIAEVAYKAEDMVDSKSRKVSSAETVITRSKAFWELCCSLEQEVECIDSFMMQWLAIWDNFKDFKAQNFCLSKIPERAVRSEDIMVGYENE
>St_PG4032_C00T005354.1
MAYAAVTSLMRTIHQSMELTGCDLQPFYEKLESLRAIMEKSCNITGDHEGLTTLEVEIAEVAYKAEDMVDSKSRKVSSAETVITRSKAFWELCCSLEQEVECIDSFMMQWLAIWDNFKDFKAQNFCLSKIPERAVRSEDIMVGYENE
>C88_C12H4G112380.1
MAYAAVTSLMRTIHQSMELNGCDLQPFYEKLESLRAILEKSCNITGDHEGLTTLEVEITEVAFKAEDMVDSKSRKVSSAETVITRSKAFWELCCSLEQEVECIDSFMMQWLAIWDNIKDFKAQNFCLSKIPELAVRSEVIMVGYENE
>St_PG4032_C00T062896.1
MAYAAVTSLMRTIHQSMELTGCDLQPFYEKLESLRAILEKSCNITGDHEGLTTLEVEIAEVAYKAEDMVDSKSRKVSSAETVITRSKAFWELCCSLEQEVECIDSFMMQWLAIWDNIKDFKAQIFCLSKIPELAVRSEDIMVGYENE
>St_E86-69_C12T002285.1
MAYAAITSLMSTIQQSMELTGCNLQSSYEKLESLRAIMEKSCTITGDLEALTRLEAEIAEVAYSTEDMIESESRKVSLAKTSVTRRIDFWELCFSLKQAVEHIGSTMNKWKEMQNNIKDLKVQNMSLGDVSQFAVETENVMVGHENE
>St_PG5068_C12T002342.1
MAYAAITSLMSTIQQSMELTGCNLQSSYEKLESLRAIMEKSCTITGDLEALTSLEAEIAEVAYSTEDMIESESRKISLVKTSVTRRIDFWELCFSLKQAVEHIGSTMNKWKEMQNNIKDLKVQSMSLGDVSRLAVETENVMVGHENE
>St_PG6002_C00T019957.1
MAYAAITSLMSTIQQSMELSGCNLQSSYEKLESLRAIMEKSCTITGDLEALTSLEAEIAEVAYSTEDMIESESRKVSLVKTSVTRRIDFWELCFSLKQAVEHIGSTMNKWKEMQNNIKDLKVQNMSLGDVSRLAVETENVMVGHENE
>St_PG5068_C00T051111.1
MAYAAITSLMSTIQQSMELSGCNLQSSYEKLESLRAIMEKSCTITGDLEALTSLEAEIAEVAYSTEDMIESESRKVSLVKTSVTRRIDFWELCFSLKQAVEHIGSTMNKWKEMQNNIKDLKVQNMSLGDVSRLAVETENVMVGHENE
>St_PG3022_C00T009867.1
MAYAAITSLMSTIQQSMELSGCNLQSSYEKLESLRAIMEKSCTITGDLEALTSLEAEIAEVAYSTEDMIESESRKVSLVKTSVTRRIDFWELCFSLKQAVEHIGSTMNKWKEMQNNIKDLKVQNMSLGDVSRLAVETENVMVGHENE
>St_PG3022_C00T039045.1
MAYAAITSLMSTIQQSMELSGCNLQSSYEKLESLRAIMEKSCTITGDLEALTSLEAEIAEVAYSTEDMIESESRKVSLVKTSVTRRIDFWELCFSLKQAVEHIGSTMNKWKEMQNNIKDLKVQNMSLGDVSRLAVETENVMVGHENE
>XP_019246785.1
MAYAAVTSLMSTIQQSMQLTGCNLQSIYERLESLRSNLEKPLKVIGDIEVLKSLEAEIIELACSAEDMVESESRKVFLAKDAVTRRIDSWELFSLLKQAVGHIGFAMNKWMAVQNNSKDLEAQNLSLADVSQPALELENTMVGHETE
>Niben261Chr14g0055007.1
MAYAAVTSLMSTIQQSMQLTGCNLQSFYEKLEYLRSILEKPLKVVGDIEVLKSLEAEIIELACSAEDMVESESRKVFLAKDAVTRKIDSWELFSLLKQAVEHIDSAMNKWMAVQNNSKDLEAQNLSLADVSQPALELENTMVGHETE
>XP_009803728.1
MAYAAITCLMSTVHESMQVTGCNLQSFYEKLESSRTIMEKPRKTTAPREELTSLEAEIIEVACNTEDMVDSESRKILFAETADERINAFWELFFILEQAAECVDSTMKQWMAIWDNTRDQEIQNFSLVDISQHALEMENMMVGHENE
>Niben261Chr18g0816004.1
MAYAAITCLMSTVHESMQVTGCNLQSFYEKLESSRTIME---KITAPLEELTSLEAEIIKVACNTEDMVDSESRKILFVETADERINALWELFFILEQAAECVDSTMKQWMAIGDNTRDREIQNFSLVDISQHTLEMENMMVGPENE
>XP_009622812.1
MAYAAITSLMNSIQQSMESTGLVLQLFYEKLESLRTIMEKPCNITGDHEALTSLEAQIAELADEAEYKVDLESRNIVLPENEKKQRRAFVNLYSLVKEVVGRIDSTMKKWMAIQNNIQDLKAQNLSLVSPSRHGLEPEDKMVGLENE
>mRNA_61786_cds
MAYAAITSLMNSIQQSMESTGLVLQLFYEKLESLRTIMEKPCNITGDHEALTSLEAQIAELADEAEYKVDLESRNIVLPENEKKQRRAFVNLYSLVKEVVGRIDSTMKKWMAIQNNIQDLKAQNLSLVSPSRHGLEPEDKMVGLENE
>Niben261Chr04g1862009.1
MAYAAITSLMNSIQQSMESTGLVMQLFYEKLESLRAIMEDPCYITGDHEALTSLEAQIAELADEAEYKVDLESRNIVLPENEKKQRRAFVNLYSLVKEVVGRIDSTMKKWMAIQNNIQDHKAQDLSFVSTSRHGLESEDKMVGLEKE
>XP_009803726.1
MAYAAITSLMNTIQQSMESTGLVMQLFYEKLESLRAIMEKSCNVTGDLDALTSLEAQIVELADEAENKVDLESRNIFLPENEKKQRRAFVNLYSLVKEVVGRIDSTMKKWMAIQKNIQDLKAQDLSLVSTSRHGIEPEDKMVGLENE
>mRNA_16275_cds
MAYAAITSLMNTIQQSMESTGLVMQLFYEKLESLRAIMEKSCNVTGDLDALTSLEAQIVELADEAENKVDLESRNIFLPENEKKQRRAFVNLYSLVKEVVGRIDSTMKKWMAIQNNIQDLKAQDLSLVSTSRHGLEPEDKMVGLENE
>XP_019246788.1
MAYAAITSLMSTIKQSMGSTGLVLQLFYEKLESLRAIMEKPCNITGDHEALTSLEAQIAELADEAEYKVDLESRNIVLPENEKKQRRAFVNLYSLVKEAVGRIDSTMKKWMEIQDNIQDLKAQNSSLVSPSRHGLESEDKMVGLENE
>PHT52235.1
MAYAAITCLMRTIHQSMELTGCDSQPFYEKLECLRAILEKPCKATDDVEALTSLEAEITELAYSAEDMIDSESRNVLLAQNVEERSRSMWELLFVLEQALECIDSTMKQWMATSYSMKDLKVQTYSLAGSPEHDVQPKNIMVGHETE
>XP_047252362.1
MAYAAITCLMRTIHQSMELAGCDFQPFYEKLECLRAILEKPCKTTDDLEASTILEAEITDIAYTTEDMVDSESRNVLLAQNVEERSRSMWELFFLLEQALEC----MKQHIAAWDTMEDLKPQTYALSSVPEQAVRPENIMVGHETE
>XP_009624115.1
MAYTAITSLMSTIQQSMQVTGLNLQSFYEKLESLIAITEKPCNMIGNLGALTRLEAEVIELACSTEDMVDSESRNVMVVINIISRTVTFGKLRSLLNQAIRDIDSTTKKWIGTQ-TSLDLKAQNTILASTSERAL-PENMMVGHENE
>XP_009777040.1
MAYAAITSLMSTIQQSMQLTGHNLQSFYEKLESLIAITEKPCNMIGNLGPLTRLEAKVIELACSTEDMVDSESRNVMVVINIISRTISFWRLRFLLKQAIRDIDCTAKKWIGTQ-TNQDLKAQNPILPSTSERAL-PENMMVGHENE
>Niben261Chr14g0076007.1
MAYAAITSLGSTIQQSMQLTGFKLQSFYEKLESLIAITEKPCIMIGNLGALTRLEAEVIELACSTEDMVDSESRNVMVVINIISRKIAFWRLCFLLKQAIRHIDSTAKKWIGTQ-TSQDLKAQNPILPSTSERAL-PENMMVGHENE
>Niben261Chr04g1861009.1
MAYAAITSLMNTIQQSMQLTGCNLQPFHEKLESLRSIMEKPCNITTNIEALASLEDEIKEVAFSAEDKVDSRSIKVLCSKTPTLRRNAFWKLCYYLEQAVERIDSIMKQWMAIRDNIKELKTQKFSLASVPELAVEPENIMVGHEIG
>PHT52261.1
MAYAAITSLLSTTGESLRKNSIASYTHYEKILSLRTIMEKSYNIKGDIEDLTRLEAEIIELACITQDMINSESRKVSLAKKRISRRIAVWKLNFLLKRAVGRIDSTVKKWIGMLN-SKDLKAQNLTLESTSQHALQTESKMIGCENE
>XP_047252434.1
MAYAAITSLMITI-RRIPKLAIPSYTYYWKILSLRIIMEKSYNIKGDIEDLTRLEAEIIELACITEDMINSESRKVSLAKNRISRRIAVWKLNFLLKRAVGRIYSTVMKWIRMMN-SKDLKAQNLTLESTSQHALQTESMMIACENE
>XP_009789038.1
MAYAAITSLITTILDFPQHADIYLQPFIEKLKSFRAIIEKPCNITGDLEVLTMMEAEIIELLNTTEDMIILKTRKAIKAKTTIKRRVAFWRLRSLLKRAPTRIHSKMNKWLAMQN-SKDLRAQNLIVANTSQHDFQSENMMVGHENA
>PHT52137.1
MAYAAITSLMRTIDQSMQFSGYNLQSFYEKFEYLRGILEKNCQTTSHAEALTSLEVEIIELACNTEDMVDIVSRKIFSTENEITRKMESCELRFVLKQALGDIDFAINKWMATRLDVEDTKPRNLGISDVSEYVSPDVDVMVGHENE
>XP_016540586.2
MAYAAITSLMRTIDQSMQFSGYNLQSFYEKFEYLRGILEKNCQTTSHAEALTSLEVEIIELACNTEDLVDIVSRKIFSTENEITRKMESCELRFVLKQALGDIDFAINKWMATRLDVEDTKPRNLGISDVSEYVSPDVDVMVGHENE
>St_PG6241_C00T011385.1
MAYAAITCLMRTIHQAMELTGRNLQSYYDKLESLRDVLEKPWKLTDHLEALTSLEAEIAELAYNAEDMVDLKSRKVSLAENAKKRRRAFWKLRLLLKRAVVHIDSNIKQWIGMMNNSKDLKAQNLTLEGTSEHALEPENMMVGHENE
>SMEL4.1_12g002150.1.01
MAYAAITCLMRTIQKSMHVTVCDLRPFYEKLESLRAILDKPWKATDDLEALTNLEAEIAEVVYCLEDMVVLKSRDVRFAQKVKYQSRICWKLCCLMEREVERIDSLVMKWLAIWNKIKDLKAQKFSIAAIPEHDV--ENEMVGHEAE
>sp2271chr10.nlr203.t1
MAYAAITCLIRSINQSMQLTGCDLQPLYEKLESLRTIMEKSGIITGDVEALTSLEAEIVQVAYSAEDMVDLVSR---YARNPISRIIAPWILYYFLKRAVGHIDSTMNKWMEMKKSPISLKAKRLTLDSTSQHELP--EVMVGHENE
>sp2271chr12.nlr38.t1
MAYAAITCLIRTIHQSMQLTGCDLQQFYQKLESLRSIMEKSGIITGDVEALTSLEAEIVELAYSAEDMVDLVSR---YGRNRISRIIAPWILYYFLKRAVGRIDSTMNKWIEMKKSTVSLKAKRLTLDSPSQHDIPPENVMVGHENE
```
