## Supplementary material for "A hydrophobic core in the coiled-coil domain is essential for NRC resistosome function": File EV7. G2 group Alignment CC .txt

```
>Sopim_BGV006775_00T004786.1
MAYASLISLKTTIKSLLTSNLPMQSLICDHKEELWALHEKVSSLGLFVNNFEKNNVSGEMTDLEVQVKEVASAVEYTIQLRLTEIEMANTKNNGEIEGLHFHHSLQQVAVDIDRVRKESTKIRDKGKQASEESSVRDSSSANDILN
>St_PG3022_C00T030863.1
MAYASLISLMTTIKSLLTSNSPMQSLICDHREELWAIHEKVSSLAVFLNNFEKNNVSGEMTYLEVQVKEIASAVEYTIQLRLTEIEMANSKSQNKRTRRNFHHSLQQVAVDIDCVRKESTKIRDKGKQA---SLVQDSSSANDVLK
>St_PG4005_C00T024815.1
MAYASLISLKTTIKSLVTSNLPMQSLICDHKEELWALHEKVSSLGVFVNNFEKNNVSGEMTDLEVEVKEVASAVEYTIQLRVTEIEMANTKSQNKRTRRNFHHSLQQVAVDIDRVRKESTKIRDKGKQASEESLVQDSSSANDVLK
>St_PG3022_C00T030866.1
MAYASLISLKTTIKSLLTSNLPMQSLICDHKEELWALHEKVSSLGVFLNNFEKNNVSGEMTDLEVLVKEVASAVEYTIQLRVTEIEMANTKSQNKRTRRNFHRSLQQVAEDIDCVRKESTKIRDKGKQALKESSIQDSSSANDVLK
>St_PG6002_C00T061571.1
MAYVSLISLKTTIKSLLTSNSPMQSLICDHKEELWALHEKVSSLGVFLNNFEKNNVSREMTDLEVLVKEVASAVEYTIQLGVTEIEMANTKSQNKRTCRNFHRSLQQVAEDIDCVRKESTKIRDKGKQALKESSIQDSSSANDVLK
>PHT52233.1
MAHASVASLTRTIESLLTFNSPMHSLICDHREEFCALHEKVSSLDVFLKNFEKNNVFGEMTVFEVEVKEAANDVEYTIQLRLAETVLGENKSQKKKARRRFRQSLQQVAEDIDRVWKESAKIQDKGKQVPKE-------SKNDILN
>XP_047260407.1
MAHASVASLTRTIESLLTFNSPMQSLICDHREEFCALHEKVSSLEVFLKNFEKNNVFGEMTDFEVEVKEAANDVEYTIQLRLAETVLGENKSQKKKARRRFRQSLQQVAGDIDRVWKESAKIQDKGKQVPKE-------STNDILN
>PHT35298.1
MVYASVASLMRTIESLLTSNSPMQYLR-DHR-EFCSLHEKVSSLEVFLKNFEKNNVTGEMTDLEVQIREVANSIEQTIQLRVTEVVLANDENLRDKAHERLLDSLQQVAEDIDHIWKESTKIQDKGKQVSKESLVQCSRT-NDNPN
>XP_016569402.2
MAYASVASLMRTIGSLLTSNSPMQYLR-DPR-EFCSLHEKVSSLEVFLKNFEKNNVTGEMTDLEVQIREIANSVEQTIQLRVTEVVLANDENLRDKAHERLLDSLQQVAEDIDHIWKQSTKIQDKGRQVSKESLVQCSRT-NDIPN
>sp2271chr11.nlr174.t1
MAHASVASLMRTVESLLTSNFPMQSPICDHREDFCTLREKVSSMEVFLKNFEKNNVSGEMTDFKVQIKEVADIVEHTIQLRVTEVVLANDENLREKAYERLSDSLQHVAEDIDRIWKESTKIQDEGKQASKESLVQDSSSTNDFLN
>PHT52002.1
MAYASVASLMRTMGLVLAPKSLLKSLISDHEEELLALHEKVSFLEVFLKKFEKDNTSEKMTDLEAQIKELATVFEQIIQQRITEIIYANDEVQRERMHERLWDSLEQVAEEFDRIQKESTKFQDKGKQAPKEFLVQDANSVKHTPY
>XP_047259071.1
MAYASVASLMRTMGLVLAPKSLLKSLISDHEEELLALHEKVSFLEVFLKKFEKDNTSEKMTDLEAQIKELATVFEQIIQQRITEIIYANDEVQRERMHERLWDSLEQVAEEFDRIQKELTKFQDKGKQAPKEFLVQDASSVKHTPY
>sp2271chr12.nlr2.t1
MAYASVASLMRTMELALAPESLMKSLVGDHKEEFLVFNEKVSLLEVFLKNFEKNNNSGKMTDMEAEIKELATVVEHSIQLKLAQLLVTSDETQHEKIRESLCDSLKQVAEEFDNAQKESPKFQDKGKHKPKESLVQHSSSGTHTP-
>XP_009606267.1
MAYASIASLMRTVELLLTLKSPIQSLICDHREEILTLNEKVSSLEVFLKNSERSNVSEEMTDLEAWIKEVANVVEYTIQLRLTEAVMANDEMQKETAREMFCDSLQQVAEDISRVQKESMKIQQKGKQASKKSLVQGSSSAKDVLN
>mRNA_61757_cds
MAYASIASLMRTIELLLTLKSPIQSLICDHREEILTLNEKVSSLEVFLKNSERSNVSEEMTDLEAWIKEVANVVEYTIQLRLTEAVMANDEMQKETAREMFCDSLQQVAEDISRVQKESMKIQQKGKQASKKSLVQGSSSAKDVLN
>XP_009786668.1
MAYASIVSLMRTIKLLLTSKSPIQSLIRDHKEEILTLHEKVSSLEVFLKNSERSNVSEEMTDLEARIKEVANAVEYTIQLRLTEAAMANDEMQKVTAHEMFCDSLQQVAEDISHLQKESMKIQHKGKQASKKSLVRGSSSAKDVLN
>XP_009766921.1
MAYASVASLMSTMESVLTSKSPVQSLIFDHREELLALREKVSSLEVFLKNFEKSNKSEEMTDFATQIKDVANAVERTIQLRLTESLTANNEMQTEKAYERLCDSLKQVAEEIDRVLKESPKIQDKGKQASKESFVQDSSSKKNTAD
>mRNA_24686_cds
MAYASVASLMSTMESVLTSKSPVQSLIFDHREELLALREKVSSLEVFLKNFEKSNKSEEMTDFATQIKDVANAVERTIQLRLTESLTANNEMQTEKAYERLCDSLKQVAEEIDRVLKESPKIQDKGKQASKESFVQDSSSKKNTAD
>XP_019246767.1
MAYASVASLMSTMESVLTSKSPVQSLIFDHQEELLALREKVSSLEVFLKNFEKSNKSEEMTDFATQIKDVANAVERTIQLRLTESLTANDGMQTEKAHERLCDSLKQVAEEIDRVLKESPKIQDKGKQALKESLVQDSSSKKNTAD
>XP_019246768.1
MAYASVASLMSTMESVLTSKSPVQSLIFDHQEELLALREKVSSLEVFLKNFEKSNKSEEMTDFATQIKDVANAVERTIQLRLTESLTANDGMQTEKAHERLCDSLKQVAEEIDRVLKESPKIQDKGKQALKESLVQDSSSKKNTAD
>XP_019246803.1
MAYASVASLMRTMESVLASNSPMQSLVCDHKEEFLALREKVSFLEVLLKNFEKNNNSGKMIDLEAQIKEAANAVEHTIQLQLTKFLMAKDEMQKEKAHKRLLDSLKQVAEEIDHLQNESPKIQNEGKKASKEALVQDSSSEKHSPN
>St_PG3022_C00T010127.1
MAYASVASLMRTMESVLASKSPMKSLICDHRQKLLALHERLSSLELFLKNFEKTNVSGEMTVLEARINEVANVVERTIQLRLTEVVTTNDEMQKKKAHERLCDSLNQVTEDIDRVLKDSTKIQDKGKQASKESLSQDSSSENHIPY
>XP_019246799.1
MAYASFASLMRTMESVLTSNSLMQSL----REEFRALHDKVSSLEVYLKNFEKGNVSEEMTDLEIQIKEVANAIEHTIQLRLTEYAMADDEMQKQMADERLYDSLKQVAEEIDRVQKELPKIQNEGKQASKESLVQDLSSGKHTPN
>C88_C12H2G054080.1
MAYASVASLLNTLQLLLTSDSQMRSQICDHGEEFHTIREKVSSLEVFLKKFEKSNDSREMTDLETQIKEVADSVEITIQLRLTDIIMAKNEMQKKKAREMLCDSLKQVAEEIDRVQKESTKIQYKANQSLEEYSVQASSSAKVILN
>St_PG3022_C00T039315.1
MAYASVASLLNTIQLLLTSDSQMHSQICDRREEFHALHEKVSSLEVFIKNFEKSNDSREMTDLEAQIKEVADGVEITIQLQLTDIIMAKNEMQKKKAREGLCDSLKQVAEEIDRVQKESTKIQYKAKQSLEEYFVQASSSAKVILN
>sp2271chr12.35087.t1
MAYASVASLINTIQLLLTSNSQMHSQICDRREEFHILREKVSSLEVFLKKFEKSNDSVEMTDVEAQIKEVADGVEITIQLRLTDIIMAKNEMQKKKARERLCDSLKQVAEEIDRVQKESTKIQYKAKQSSEEYFVQASSSAKVILN
>sp2271chr12.nlr3.t1
MAYASVASLINTIQLLLTSNSQMHSQICDRREEFHILREKVSSLEVFLKKFEKSNDSVEMTDVEAQIKEVADGVEITIQLRLTDIIMAKNEMQKKKARERLCDSLKQVAEEIDRVQKESTKIQYKAKQSSEEYFVQASSSAKVILN
>PHT26361.1
MAHASVASLMRTIESLLTINSPMRSLICDHREELRALCEKVSSLEVVAKNFEKNNVSGEMADLEVEVKEVASAVEHTIQLRVTE-VLENDENLREKAH-RLSDSLQQVAEDIDRILKESTKIQDKGKQASKESTVQEPSSSRNILN
>PHT27731.1
MAHASVASLMRTIESLLTSNSPMQTLICDHRDEICALHEKISSLEVFLKNFEKNNVSGELTDLEVQIKEVANIVEQTIQLRVTEVLLANDENLREKAHERLSDSLQQVAEDIDRIWKESTNIQDKGKHASKESTVQELSTSRNILN
>PHT28388.1
MAHASVASLTRTIASLLTSNSPMRSLSCDHREELRALHEKVSSLEVFIKNFEKNNVSGEMTDFEEKVKQVANIVEQTIQLSVTEVVLANDKNLREKAHERLSDRLQQVAEDTDRIWKESTKIQDKGKHASKELTVQEPSSTKNILN
>PHT52293.1
MAHASVASLMRTIESLLTINSPMRSLICDHREELRALCEKVSSLEVVAKNFEKNNVSGEMADLEVEVKEVASAVEHTIQLRVTE-VLENDENLREKA-RRLSDSLQQVAEDIDRILKESTKIQDKGKQASKESTVQEPSSSRNILN
>PHT52389.1
MAHASVASLMRTIESLLTSNSPMQSLICDHREELRALREKVSSLEVFIKNFEKNNVSGEMTDFEEQVKEVANIVEQTIQLSVTEVVLANDKNLREQAHERLSDRLQQVAEDTDHIWKESTKIQDKGKHASKESTVQEPSSSKNILN
>PHT52273.1
MAHASVASLMRTIESLLTSNSPMQSLICDHREEFCTLHEKVRSLEVFLNNFEKNNVSGEITDFEEQVKQVANIVEQTIQLSVTEVVLANDKNLREKAHERLSDRLQQVAEDTDRIWKESTKIQDKGKHAPKESTVQEPSSSKNILN
>PHT52216.1
MAHSSVASLMRTIESLLTSNSPMQTLICGHRDEICPLHEKISSLEVFLKNFEKNNV-GELTDLEVQIKEVANIVEQTIQLRVTEVLLANDENLREKSHERLSDSLQQVAEDIDRIWKESTNIQDKGKHASKESTVQELSSSRNILN
>PHT52297.1
MAHASVASLMRTIESLLTINSPMRSLSFDHREELSALREKTSSLEVVVKNFEKNNVCGEITDFEVEVKEVANFVEHTIQLQVTEVLLANDENLREKAHWWLSDSLQQVEEDIDIIWEESIMIQDEGKQASKEPTVQEPSSSKDMQT
>PHT52304.1
MAHASVASLTRTIESLLTSNSPMQSLICDHREEICDLNEKTSSLEVFVKNFEKNNVSGEMTDFEVEVKQVANFVEHTIQLRVTEVVLANDENQREKARWWLSDSLQQVEEGIDRIWKESTKIQDKGKQASKESTVQEPSSSKDIRN
>XP_047252616.1
MAHASVASLTRTIESLLTSNSPMQSLICDHREEICDLNEKTSSLEVFVKKFEKNNVSGEMTDFEVEVKQVANFVEHTIQLRVTEVVLANDENLREKAHWWLSDSPQQVEEGIDRIWKESTEIQDKGKQASKESTVQEHSSSKDIRN
>PHT52590.1
MAHASVASLMRTIESLLTSNSPLQSLICDHREELCALREKVSFLEVFVKNFEKNNVFGEMTDFEDEVKEVANFVEHTIQLRVTEVVLANDENLREKVHWWLSDSLQQVEEDIDIIWEESTMIQDEGKQASKEPTVQEPSSSKDMQN
>PHT52020.1
KIHASVASLLRTIKSLLTSNSPMQSLSCDHSEDFSTLHEKISSLEVVAKNFEKHNVSGEMTDLELQIKEVANIVEQTIQLRVTEVVLANDENKRQKAQERLSDSLHQAAKDIDRIWKESTKIQDKGKHASKESTVQEPSSSRNILN
>XP_016552751.2
MAHASVASLMRTIESLLTSNSPMQSLTCDHSEDFSALHEKISSLEVVVENFEKNNVSGEMTDLEVQMKEVVNIVEQTIQLRVTEVFLANDENLRVKAEERLSDSLQQVAEDIDSIWKESTNIQYKGKQVSKESLVHDSSSTNDIFK
>PHT44570.1
MAHASVASLTRTIELLLTSNSPMRSLSCDHREEFCALHENVSSLEVFVKNFEKNNVSGEMTDLEVEVKEVANIVEQTIQLRVTEVVLANDETLREKAQERLSNSLQQVAKDIDRIWKESTKIQDKGKHSSKESTVQEPSSSIRILN
>PHT51599.1
MAYASVASLMRTIESLLTSNSQMQSLICDHSEEFCTLHEKVRSLEVFLNNFEKNNVSGQMTDFEVEVSEVANSVEQTIQLGVIEVVLANDENLREKAQERLFDSWQQVAENVDRIWKESTEIQDKGKQASKESAVQEPSLSKD--N
>PHT52234.1
MAHASVASLMRTIESLLTSNSPMQSLICDHREEFCTLHEKARSLEVFLNNFEKNNVSGEMTDFEVEVSEVANSVEQTIQLGVTEVVLANNENLREKAQERLFDSRQQVAENVDRIWKESTEIQDKGKQASKESAVQEPSLSKD--N
>XP_047260230.1
MAYASVASLMRTIESLLTSNSQMQSLIYDHREEFCTLHEKVRSLEVFLNNFEETNVSGQMTDFEVEVSEVANSVEQTIQLGVIEVVLANDENLREKAQERLFDSRQQVAENVDRIWKESKEIQDKGKQASKESAVQEPSSSKD--N
>PHT52602.1
MAYASVASLMRTIESLLTSNSQMQSLICDHSEEFCTLHEKVRSLEVFLNNFEKNNVSGQMTDFEVEVSEVANSVEQTIQLGVIEVVLANDENLREKAQERLFDSRQQVAENVDRIWKESTEIQDKGKQASKESAVQEPSLSKD--N
>XP_016540156.2
MAHAIVVSLMRTIESLLTSNSPMQSLTYDHRDEICALHGKISSLEVVAKNLEKNNVPGEMADLEVQIKEVANVVEQTIQLRVTEVVLEND----VKAQERLSDSLQQVAEDIDCIWTESTKIQDKGKHASKEPTVQEPSSSRNILN
>PHT52030.1
MAHASVASLMRTIESLLTSNSPMRSLSCDHREEFCTLQEKVSSLEVFLKNFEKNNVSGEMTDFEVEVKEVAIAAEYTIQLRLTGTVLGENKSQKKKARRRFRQSLQQVAEDIDLIWKESIKIEDKGKQASKESMVQDPRSSKDILK
>PHT27815.1
MAHASVASLTRTIESLLTSNSPMQSLTCDHRAEISDLHEKTSTLEVVVKNFEKNNVCGEMTDFEVEVEEVASAADHTIQLRVTEVVLVNDEK----THERLSDTLQLVAEDIDRIWKVSTKIQDKGKQVSEGSLVQDSSSTNNILN
>PHT52316.1
MAHASVASLMRTIESLLTSNSPMRSLLCDHREEFCALHKKVSSLEVFVKNFEKNNISGEMADLEIEVKEDASAAEHTIQLRVTEVVLANDEK----THERLSDTLQQVAEDMDRSRKESTKIQDKGKQVSKESLVHDSSSTNDILN
>PHT28394.1
MAHASVASLTRTIESLLTSNSPMRSLSCDHREEFCALREKVSSVEVFVKNFEKNNVSGEMTDFEVEVKEVASATEHTIQLRVTEVLLAYDEK----THERLSDTLQLVAEDMDRIWKESTKIQDKGKQVSEGSLVQDPSSTNNILN
>PHT52298.1
MAHASVASLMRTIESLLTINSPMRSLSFDHREELCALREKVSSLEVFVKNFEKNNVSGEMTDFEVEVKEVASASEHTFQLRVTEVLLENDEK----IHERLSDTLQLVAEDIDRIWKVSTKIQDKGKQASKESTVQDSSSKNNILN
>PHT52597.1
NQKVEEATWESDHDMKVRYPSLFEPANNELEEKNFPLFVKKLVPEVFVKNFEKNNVSGEMTDFEVEVKEVASASEHTFQLRVTEVLLANDEK----THERLSDTLQLVAEDIDRIWKVSTKIQDKGKQVSEGSLVQDSSSTNNILK
>PHT52381.1
MAHASVASLMRTIESLLTINSPMRSLSCDHREELSALREKVSSLEVFVKDFEKNNVSVEMTDFEVEVKEVASASEHTFQLRVTEVLLANDEK----THERLSDTLQLVAEDIDRIWKVSTKIQDKGKQVSEGSLVQDSSSTNNILK
>PHT28395.1
MAHASVASLMGTIESLLTSNVPMPSLSCDQREEFCALHEKVSSLEVFVKNFEKNKVSGEMTDFEVEVKEVARAAEYTIQLRLTESVLGENKTKKKRARRRFRQRLQLVAKDMDRILKESTKIQNKGKQVSKESLVQDSSSTNDI--
>PHT32431.1
MAQVSVASLKRTIESLLTFNSPMQSLTCDHSEDFSALHEKISSLEVVVKNLEKNNVSGEMTDFEVEVKEVANIVEHTIQLRVTEVVLASDENLREKAHERLSDSLQQVAEDIDCIWKESTKIQDKGKQVSKESLVHDSSLTDDILN
>PHT52206.1
MAHASVASLMRTIESLLTFNSPMQSLTCDHREDFSALHEKISSLEVVVMNLEKNNVSGEMTDFEVEVKEVANIVEHTIQLRVTEVVLASDENLREKAHERLSDSLQQVAEDIDCIWKESTKIQDKGKQVSKESLVHDSSSTDDILN
>XP_047261796.1
MAHASVASLMRTIESLLTFNSPMQSLTCDHREDFSDLHEKISSLEVVVKNLEKNNVSGEMTDFEVEVKEVANIVEHTIQLRVTEVVLASDENLREKAHERLSDSLQQVAEDIDCIWKESTKIQDKGKQVSKESLVHDSSSTDDILN
>PHT52592.1
MAHASVASLMRTIESLLIFNSPMQSLTCDHRVDFSALHEKIRSLEVVVKNLEKNNVSGEMTDFEVEVKEVANIVEHTIQLRVTEVVLASDENLREKAHERLSDSLQQVAEDIDCIWKESTKIQDKGKQVSKESLVHDSCSTDDILN
>XP_047252530.1
MAHASVASLMRTVESLLKSNSPMQSLTCDHGEEFSALHEKISSLEVAVKNFEKNNVSGKMTDLEVEVKEVANIVEQTIQLSVAEVVLANDENLREKAQERLSDSLQQVAEDIDRICKESTNIKDKGKHASKESTVQDPSSSRNIQN
>XP_016540611.2
MAHASVASLSRTIESLLTFNSPMQSLICDHREEFCALHEKVSSLEVFLKNFEKNNVAGEMTDFEVEVKEVASAVEYTIQLRLTETVLGENESQKKKARRRFRHSLQQVAEDMDHIWKESTKIQDKGKQVSKESLVHDSSSTNDILN
>Bs2
MAHASVASLMRTIESLLTFNSPMQSLSCDHREELCALREKVSSLEVFVKNFEKNNVFGEMTDFEVEVREVASAAEYTIQLRLTGTVLGENKSQKKKARRRFRQSLQQVAEDMDHIWKESTKIQDKGKQVSKESLVHDSSSTNDILK
>PHT52034.1
MAHASVASLMRTIESLLTSSSPMQSLICDHKEELCALREKVSSLEVLLKNFEKNNVFGEMMDFEVEVKEVASAVEYTIQLRLTETVLGENKSLNIWTRRKFRKSLQQLAKDIDHVWKESTKIQDKGKQVSKESLVHDSSSTNDILN
>PHT52057.1
MAHASVASLMRTIESLLTSNLPMQSLICDHREELCALHEKVNYLEVFVKNFEKNNVSGEMTDFEVEVKEVAHAVEYTIQLRLTETVLGENKSLNIWTRRKFRKSLQQLEKDIDHVWKESTKIQDKGKEVSKESFVHDSSSTNDILN
>XP_016540461.1
MAHASVASLMRTIESLLTSNSPMQSLICDHREELCALHEKVNYLEVFVKNFEKNNVSGEMTDFEVEVKEVAHAVEYTIQLRLTETVLGENKSLNIWTRRKFRKNLQQLEKDIDHVWKESTKIQDKGKEVSKESFVHDSSSTNDILN
>XP_016540462.1
MAHASVASLMRTIESLLTSNSPMQSLICDHREELCALHEKVNYLEVFVKNFEKNNVSGEMTDFEVEVKEVAHAVEYTIQLRLTETVLGENKSLNIWTRRKFRKNLQQLEKDIDHVWKESTKIQDKGKEVSKESFVHDSSSTNDILN
>PHT52014.1
MAHASVVSLMRTIESLLTSNSPMPSLSCDQREEFCALHEKVSSLEVFVKNFDKNNVTGEMSDFEVEVKEVASAVEYTIQLRLTEAVLGENKSSNIWTRRKFHKSLQQLAKDIDHVWKESTKIQDKGKQVSKESLVHDSSSTNNILN
>PHT52017.1
MAHASVASLMRTIESLLTSNSPMPSLSCDQREEFCALHEKVSSLEVFVKNFDKNNVSGEMSDFEVEVKEVASAVEYTIQLRLTEAVLGENKSSNKWTRRKFHKSLQQLAKDIDHVWKESTKIQEKGKQVSKESLVHDSSSTNNILN
>PHT52004.1
MAHASVASLMRTIESLLTSNSPMQSLICDHREELCALREKVSSLEVFVKNFEKNNVFGEITDFEVEIKEVASAAEYTIQLRLTETVLGEEKSSNIWTRQKFRKSLQQLAKDIDHVWKELTKIQDKGKQVSKESLVHDSSSSNDIVN
>PHT52224.1
MAHANVASLLRTIESLLSSNSPMRSVSCDHREDFSALHEKISSLEVLLKNFEKNNVSRELTDLEVQIKEVANIVEQTIQLRVTEVVLKRHMK--VKVHERLSDTLQQAAKDIDRIWIESTKIQDKGKQASKKSTVQDSSSTNNILN
>PHT52598.1
MAHANVASLLRTIESLLSSNSPMRSVSCDHREDFSALHEKISSLEVFLKNFEKNNVG-ELTDLEVQIKEVANIVEQTIQLRVTEVVLKRHMR--VKAHERLSDTLQQSAKDIDRIWKESTKIQDKGKQASKESTVQDSSSTKNILN
>XP_047261947.1
MAHASVASLMRTIESLLTSNSPMQSLTCDHREDFSALHEKISSLEVVVKNFEKNNVSGEMTDLEVEIKEVANIVEQTIQLRVTEIVLANDE----KTHETLSDTLQLVADDIDCIRNESTKIQDKGKQVSEGSLVQDSSLTNNILN
>PHT52586.1
MAHASVSSLTRTIELLLTSNSPMQSLTCDHREEICDLHEKISSLEVFLKNFEKNNVSGDMTDFEVEVKEVASAAEHTIQLSVTEVVLANDEK----TQERLSDTLQRVVEDMDRIWKESTKIQDKGKKVSEGSLVQDSSSTNNILN
>PHT27724.1
MAHASVVSLMRTIESLLTSNSPMQSITCDHSEDFSALHEKVSSLEVFLKNFEKNNVSGEMTDFEVEVKEVASVVEYTIQLRLTETIMEKNKSSNIWTRRKFRKSIQQLAKDIDCVWKESTKIQDKGKQVSEGSLVQDSSSTNDILN
>PHT52078.1
MAHASVASLMRTIESLFTSNSPMQSVICDHREDFSVLHEKISSLEVVVRNFEKNNVSGEMTDFEVEVKEVANIVEYTIQLKLTETIMEKNKSSNIWTRRKFRKILQQLAKGVDRVRKESTKIQDKGKQASKESTVQYSSSMNDYLN
>XP_047252623.1
MAHASVASLMRTIESLLTSNSPMQSLICDHREEFCALCEKVSXLEVFVKNFEKNNVSGEMKDFEVEVKEVASAVEYTIQLRLTDTALGENKSSNIWTRRKIRKSLQQLANDIDHVRKESTKIQDKGKQVSKESLVHDSSSTNDILN
>PHT52565.1
MAHASVASLIRTIESLLISNSPMQSLI--PKQELCALREKVSSLELFVKNFEKNNVSGEMTDFEVEVKEVASAVEYTIQLRLTETVVGENKSSNIWTRRKFRKSLQQLAKDIDHVWKETTKIQDKDKQVSKESLVHDASSTNDILN
>XP_016555099.2
MAHASVASLMRTIESLLTSNSPIKSLIPNRK--LCALREKVSSLEVFLKNFEKNNVFGKMTDFEVEVKEVANSVEYTILLKVTKTIMEKNKSFRKSLQQKFRKSLQQLAKDIDHIXKESTKIQDKGRQVSKESLVHDSSSTNNILN
>PHT52230.1
MAHASVASLMRTMESLLTSNSPMRSLICDHRDEICSLHEKVSSLEVFVKNFEKNNVAGELTDFEVEVKEIARAAEYTIQLRLTGTVLRENKSSNIWTRRKFQKSLQQLAKDIDHVCKESTKIQDKGKQVSKESLVHDSSSTNDILN
>PHT52578.1
MAHANVVSLMRTIESLFTPNSSMQSLICDHIEELCALREKISSLEVVIKNFEKNNVFGEMTDFEVEVKEVANIVEYKIQLKLTETIMEKNKSSNIWTCRKFRKSLQQFAKGIDRVRKESTKIQDKGKQASKESMVQDSSSVNYNLN
>XP_047258618.1
MAHASVASLTRTIESLLTSNSPMQSLSCDHRKEFCALHEKVSSLEVFVKNFEKNNVSGQLTDLEVQNKEVANIVEQTIKLRVTEVVLSNDETLREKAQERLSDSLQQVAEDIDRIWKESTKIQDKGNQWFKIFQCFEFQWFNKTSK
>PHT52596.1
MAHASVASLMRTIESLFTSNSPMQSLICDHREELCALREKVSSLEVFVKNFEKNNVFGEMTDLEVEVKEVANIVEQTIQLGVTEAVLANDENLREKAQEMLFDSLHQGGEDIDRIWKESAKIQDKRNVMNFQNIFQWNKTSKKYTN
>PHT26555.1
MAHASVAALTGTIESLLTSNSPMQSLSCDHREEICDLHKKISSLEIFLKNFEKNNVYGQITDLEVELKEVANIAEQTIQLRVTEVVLVNDEK----THERLSDTLQLVAEDIDRIWKVSTKIKDKGKQVSEGSLVQDSSSINNILN
>PHT52023.1
MAHASVASLTRTIESLLTSNTLMQSLTCDHRKEFRALHEKISSLEAVVKNFEKNSVSGQIADLEVEVKEVANIAEHTIQLRVTEVVLAGDEK----TRKRLSDSLQQAAKDIDRIWKKSTKIQDKRKVMNFQNIFQWNKTSKEYTT
>PHT52038.1
MAHASVASLTRTIESLLTSNSPMQSLTCDHRKEFRALHEKISSLEVVVKNFEKNNVSGQIADLEVEVKEVANIAEHTIQLRVTEVVLADDEK----TRKGLSDSLQQATKDIHCIWKKSTKIQHKRKVMNFQNIFKWNKTSKEYTT
>XP_047260763.1
MAHASVASLMRTIESLLTFNSPMQSLICDHREEFCALHEKVSSQEVFIKNFEKNNVFGEMTDFEVEVKEVASAVEYKIQLRLAEAVLGENKSQQKKKRNYLSKILQQLAKDIDHVWKESTKIQDKGKQVSKE-LVHDSSSTNDILN
>PHT44838.1
MTDFEVTIQLRLTKAVLGEN---KSQNKKARQRFRQSLQQVAEDMEYLKNFEKYNVSREVTDFEVEVKEVANTVEYAIQL--TKTVREKIKARKKKAHQRFHISLQQVAEDMDCIWEESTKIKDKGKRVSKEPLVRDSSSTNDILN
>mRNA_24683_cds
MAYASVASLMRKIELLLTFNSPARSLIRDNIAELLALHGNVSSLGIFLKNFEKSNDSGEMTDLEAQIKEVAEAVEHTIQMTLTEALVANDEMQKEKAHGRLGDCLKQVAEDIDRVRKETKKIQDKGKKASNESLVLD-SSTKDIPN
>PHT51826.1
MAYASVASLMRTMGVVLEPKSPLKSLISDHKEEFLALHKKVSFLEVFLKKFEKNNTYGKMTDLEEQIKELATVAEHIIQEGLTEIVTTTDVVQREEIHERLWDSLKQVAKEFDCVRKESTKFQDKGKQAPKEFLVQDSSSVKHTPY
>PHT52286.1
MAYASVASLMRTMGVVLASKLPMRSAISDHEEEFLALHKKVSFFEIFLKNFEKNKTSGKVTDLEAQIKELATVVEQIIQQRLTEIVTADNVLQREKIHEWFQDSLKQVVEEFDCVQKELTKFQDKGKQAPKEFLVQDSSSVKHTPY
>XP_047252369.1
MAHASVASLTRTIESLLTSNSPMQSLIFDCREELCALHEKVTSLEVFLKNFEKNNVFGEMTDFEVEVKEVASAVEYTIQLRLTKAVLGENKSSNIWTRQKFRKSLQQLAKDIDHVWKESTKIQDKGKQVSKESLVHESSSTNDILN
>PHT52275.1
MAHASVASLMRTIESLLTSNSPMQSLTCDHRGDFSSLHEKISSLEVVVKNFEKNTISGELTNLEVQVKEVANTVEQTIQLGITEVVLANDENLRVKAHERLSDRLQQVAEEIDRIWKESTKIQDKGKQASKESTVQEPSSSKDIRN
>PHT52396.1
MAHASVASLVRTIESLLTSNSPMQSLTCDHSEDLSALHEKISSLEVFLRNFEKNNVSGEMTDLELQVKEVANIVEHTIQVRVTE-VLEDDENQREKAQERLSDSLLLVAEDIDRIWKESTKIQNKGKHALKESTAQEPRSSRNILN
>Sopim_BGV006775_00T032923.1
MAYASIASLIRTMELLLTSDSPMLSLTFDLREEIIELHKKVSSIEAFLKNSEKQHNHMAMTELEARIKGFANVAEDKIEFGLREAMITEDEMQRGKAHEELRESLQRVAKDIDCVQKESKKIQHKGNQASTLSLLRDSSSEMPNLD
>XP_015060747.1
MAYASIASLIRTMELLLTSDSPMLSLTFDLREEIIELHKKVCSIEAFLKNSEKQHNHMAMTELEARIKGFANVAEDKIEFGLREAMITENEMQRGKAHEELRESLQRVAKDIDCVQKESKKIQHKGNQASTLSLLQDSSSEIPNLD
>C88_C12H2G054090.1
-AYASIASLIRTMELLLTSDSPMLSLTFDHREEIIELHKKVSSIEAFLKNSEKQSDYRAMTELEARIKGFANVAEDKIEYGLREAMIAEDEMQRGKAHEELRESLQRVAKDIDRVQKESKKIQHKGSQASTLSLLRDSISEKPNLE
>St_PG4005_C00T017323.1
MAYASIASLIRTMELMLTSDSPMLSLTFDLREEIIELHKKVSSIEAFLKNSEKQHNHMAMTELEARIKGFANVVEDKIEFGLREAMIAEDGMQRGKAHEKLRESLQRVAKDIDCVQKESKKIQHKGSQASTLSLLRDSSSEKPNLE
>PHT27728.1
MAYASVASLVRTMELLLMSDSPMLSLAFCHREEIVALHKKVSSIEAFLKNSDKQSSYGAMTDLEVRIKGFANAAEDKIEFGLREAMIAEDETQRGKAHEELRESLRQVAKDIDRVQEESKTIQHKGRQASTRSLARD-SSEKPNLE
>PHT52291.1
MAYASIASLVRTMELLLMSDSPMLSLAFCHREETVALHKKVTSIEAFLKNSEKQSSYGTMTDLEVQIKGFANAAEDKIEFGLREAMIAEDETQRGKAHEELRESLRQVAKDIDRVQEESKTIQHKGRQASMRSLARD-SSEKPNLE
>XP_047249387.1
MAYASIASLVRTMELLLMSDLPMLSLAFCHREEIVALHKKVSSIEAFLKNSEKQSSYGAMTDLEVRIKGFANAAEEKIEFGLREAMIAEDETQRGKAHEELRESLRQVAKDIDRVQEESKTIQHKGRQVSTRSLARD-SSEKPNLE
>Sopim_BGV006775_00T032924.1
MAYASIASLIRTMELLLMSDSPMRSLICYHEEEIVDLHKKVSFLEAFLK--EKQSDYGEMTDLEARIKGFANVAEDRIEFGLREAMIAEDEMQRGKAHEELRESLLRAAKDIDCVLEESKKIQHKGRQASMWSLARESSSE--NLQ
```
