## Supplementary material for "A hydrophobic core in the coiled-coil domain is essential for NRC resistosome function": File EV8. G9 group alignment CC.txt

```
>Sopim_BGV006775_00T011487.1
MAYTAVISLLQTLDQPNISELFHDHTTEMLDSLRATAEYFQDVLENSSNEKIKSLEEDIRVVVSEAEDVVEMKISKVIEELSGILQHQDMLPVVEKMDTTKKQVILHDDQILEGDSLIGASSRSDQMLSDM
>XP_015074161.1
MAYTAVISLLQTLDQPNISELFHDHTTEMLDSLRATAEYFQDVLENSSNEKIKSLEEDIRVVVSEAEDVVEMKISKVIEELSGILQHQDMLPVVEKMDTTKKQVILHDDQILEGDSLIGASSMSDPMLSDL
>XP_027772344.1
MAYTAVISLLQTLDQPNISKLFHDHTTEMLDSLRATAEYFQDVLENSSNEKIKSLEEDIRVVVSEAEDVVEMKISKVIEELSGILQHQDMLPVVEKMDTTKKQVILHDDQILERDSLIGASSRSNQMLSDM
>C88_C04H1G001350.1
MAYTAVISLLQTLDQPNISELFHDHSTEMLDSLRATAEYFQDVLENTSNEKIKSFEEDIRVVVSEAEDVVEMKISEIIKGDSGILQHHDMLPVVEKMDTTKKQVILHDHQILEADSLIGASSMSDPMLSDL
>C88_C04H2G034950.1
MAYTAVISLLQTLDQPNISELFHDHSAEMLDSLRATAEYFQDVLDNTSNEKIKSFEEDIRVVVSEAEDVVEMKISEIIKGESGILQHQDMLPVVEKMDTTKKQVILHDDQILEADSLIGASSMSDPMRSDL
>St_PG3023_C00T066400.1
MAYTAVISLLQTLDQPNISELVHDHSTEMLDSLRATAEFFQDVLENTSKEKIKSLEEEIRIVVSEAEDVVEMKISEIIKGESGILQHQDMLPVVEKLDTTKKQVILHDDQILEADSLIDASSMSDPMLSDL
>St_PG5068_C00T055575.1
MAYTAVISLLQTLDQPNISELFHDHSTEMLDSLRATAEYFQDVLENTSNEKIKSFEEDIRVVVSEAEDVVEMKISEIIKEESGILQHHDMLPVVEKMDTTKIQVILHDDQILEADSLIDTSSMSDPMLSDL
>St_PG5068_C04T000245.1
MAYTAVISLLQTLDQPNISELFHDHSTEMLDSLRATAEYFQHVLENTSNEKIKSFEEDIRVVVSEAEDVVEMKISKIIKGKSGILQHHVMLPVVEKMDTTKKQVILHDDQILEGDSLIGTSSISDPMLSGL
>St_PG5068_C04T000260.1
MAYTAVISLLQTLDQPNISELFHDH--EMLDSLRATAEYFQDVLENTSNEKIKSFEEDIRVVVSEAEDVVEMKISEIIKEESGILQHHDMLPVVEKMDTTKKQVILHDDQILEADSLIGASSISDPMLSDL
>C88_C04H4G101640.1
MAYTAVISLLQTLDQSNISKLFHDHGTEILDSLRATAEYFQDVLENTSNEKIKSFEEDIRVVVSEVEDVVEMKISKIIKGERGILRHHHRLPVVEKMDTTKKQVILHDDQILKVDSLIGASSISDPMLSDL
>C88_C04H4G101670.1
MAYTAVISLLRTLDQPYISELFHGHTANALDSLRATAEYFQDVLENTSNEKIKSLEEDIIVVVSEAEDVVEMKISEIIKGESGILQHQDMLPVVEKMDTTKKQVILHDDQILEADSLIGASSISDPMLSNL
>C88_C04H1G001430.1
MAYTAVISLLQTLDQPNISEIFHDYSTEMLNSLRATAEYFQDVLEITSNEKIKSFEEDIRVVVSEAEDVVEMKISEIIRGDSGILQHHDMLPVVEKMDTTKKQVILHDDQILEADSLIGASSISDPMLSSL
>C88_C04H2G034670.1
MAYTAVISLLQTLDQSNISELFHDHSTEMLDSLRATAEYFQDVLVNTSNEKIKSFEEDIRVVVSEAEDVVEMKISEIITGDSGILQHQDMLPVVEKMDTTKKQVILHDDQILEADSLIGASFMSDPMLSDL
>St_PG6242_C00T035248.1
MAYTAVISLLQTLDQFNISELFHDHSTEMLDSLRATAEYFQDVLENTSNEKIKSLEEDIRVVVSEAEDVVEMKISEIIRGDSGILQHQDMLPVVEKMDTTKKQVILHDDQILEGDSLIGASSMSDPMLSDL
>C88_C04H2G034710.1
MAYTAVISLLQTLDQSNISELFHDHSTEMLDSLRATAEYFQDVLENTSNEKIKSFEEDIRVVVSEAEDVVEMKISEIITGDSGILQHQDMLPVVEKMDTTKKQVILHDDQILEADSLIGASSTSDPMLSDL
>St_PG5068_C04T000263.1
MAYTAVISLLQTLDQSNISELFHDHSTEMLDSLRATAEYFQDVLDNTSNEKIKSFEEDIRVVVSEAEDVVEMKISEIIKGESGILQHHDMLPVVEKMDTTKKQVILHDDQILEADSLIGASSMSDPMLSDL
>St_PG5068_C04T000258.1
MAYTAVISLLQTLDQSIISELFHDHSTEMLDSLRATAEYFQDVLENTSNEKIKSFEEDIRVVVSEAEDVVEMKISEIITGDSGILQHQDMLPVVEKMDTTKKQVILHDDQILEADSLIGASSMSDPMLSDL
>St_PG5068_C04T000248.1
MAYTVVISLLQTLDQPYISELFHGHSAEILDSLRATAEYFQDVLENTSNEKIKSFEEDIRVVVNEAEDVVEMKISEIIKEESGILQHHDMLPVVEKMDTTKKQVILHDHQILEADSLIGASSMSDPMLSDL
>St_PG5068_C00T055570.1
MAYTVVISLLQTLDQPYISELFHGHSAEILDSLRATAEYFQDVLENTSNEKIKSFEEDIRVVVNEAEDVVEMKISEIIKEESGILQHHDMLPVVEKMDTTKKQVILHDDQILEADSLIGASSMSDPMLSDL
>St_PG6242_C00T002317.1
MAYTAVISLLQTLDQPNISELFHDHSTEMLNSLRATAEYFQDVLENTSNEKIKSFEEDIRVVVSEAEDVVEMKISEIIKEESGILQHHDMLPVVENMDTTKKQVILHDDQILETDSLIGASSISDPMLSDL
>C88_C04H1G001360.1
MAYTAVISLLRTLDQPYISDLFHGHTANALDSLRATAEYFHDVLEKASNEKIKSLEEEIRIVVSEAEDAVEMKISEIIKGERGILQHHDMLPVVEKMDTTKKQVILHDHQILEEDSLIGASSMSDQMLSDL
>C88_C04H1G001380.1
MVYTAVISLLRTLDQPYISKLFHGHTANALDSLRATAEYFHDVLEKASNEKIKSFEEEIRIVVSETEDVVEMKISEIIKGDRRILPHHDMLPVVEKMDTTKKQVILHDDQILE-----GASSMSDPMLSGL
>St_PG5068_C04T000254.1
MAYTAVISLLRTLDQPYISKLFHGRTANALDSLRATAEYFHDVLEKASNEKIKSLEEEIRIVVSEAEDVVEMKISEIIKGDRRILPHHDMLPVVEKMDTTKKQVILHDDQILE-----GASSMSDPMLSDL
>St_PG5068_C00T055574.1
MAYTAVISLLRTLDQPYISKLFHGRTANALDSLRATAEYFHDVLEKASNEKIKSLEEEIRIVVSEAEDVVEMKISEIIKGDRRILPHHDMLPVVEKMDMTKKQVILHDDQILE-----GASSMSDPMLSDL
>C88_C04H2G034760.1
MAYTAVISLLRTLDQPYISELFHGHTANALDSLRATAEYFHDVLEKASNEKIKSLEEEIRIVVSEAEDVVEMKISEIIKGDRRILPHHDMLPVVEKMDTTKKQVIIHDDQILE-----GASSMSDPMLSGL
>C88_C04H2G034850.1
MAYTAVISLLRTLDQPYISKLFHGHTANALDSLRATAEYFHDVLGKASNEKIKSLEEEIRIVVSEAEDVVEMKISEIIKGDSRILPHHDMLPVVEKMDTTKKQVILHDDQILKADSLIGASSRSDPMLSDL
>St_PG5068_C04T000255.1
MAYTAVISLLQTLDQPNISELFHDHSTEMLDSLRATAEYFQDVLDNTSNEKIKSFEEDIRVVVSEAEDVVEMKISEIIKEESGILQHHDMLPVVEKMDTTKKQVILHDDQILEADSLIGASSISDPMLSDL
>C88_C04H2G034930.1
MAYTAVISLLQTLDQSNILELFHGHTANVLDSLRATAEYFQDVLENTGNEKIKSFEEDIRVVVSEAEDVVEMKIAEIIKEESGILQHHDMLPVVEKMDTTKKQVILHDDQILEADSLIGASSMSDPMLSDL
>St_PG6241_C00T044391.1
MEFMVLVSLREPLDSRQAVTKRHQPSTEMLDSLRATAEYFQDVLENTSNEKIKSLEEDIRVVVSEAEDVVEMKISEIIKGKSGILQHHDMLSVVEKMDTTKKQVILHDDQILETDSLIGASSMSDPMLSDL
>St_PG6242_C00T002314.1
MAYTAVISLLQTLDQPNISELFHDHSTEMLDSLRATAEYFQNVLDNTSNEKIRSFEEDIRVVVNEAEDVVEMKISEIIKGDSGILQHQDMLPVVEKMDTTKKQVILHDDQILEGDSLIGASSMSDPMLSDL
>C88_C04H2G034750.1
MAYTAVVSLLQTLDQPNISELFHDRSAEMLDSLRATANFIQDVLEYTSNEKIKSLEEEIRIVVSEAEDVVVTKISEIINCGSGILQHQDMLPVVDKMDTTVKQMILHDDKIPAGDSLFGSSSKSYPMLSNL
>St_PG6241_C00T044393.1
MAYTAVISLLQTLDQPNISELFHGHTTEMLDSLRATTKYFQAVLEKVSNEKIKSLEEEIRIVASEAEDVVVMKISEIINCGSGILQHKDMLPVVDKMDTTKKQVILHDDQIPAGDSLIGSSSESYPMLSNL
>C88_C04H2G044950.1
MAYTTVISLLQTLDQPNISELFHDHSTEMFDSLRATAEYFQDVLENTSNEKIKSFEEDIRVVVSEAEDVVEMKISEIIKGERGILQHHDMLPVVEKMDTTKKQVILHDDQILEGDSLIGASSMSDPMLSDL
>St_PG5068_C04T000262.1
MAYTAVISLLQTLDQPNISKLFHDHGTEILDSLRATA------------------EEDIRVVVSEVEDVVEMKISKIIKGERGILQHHHMLPVVEKMDTTKKQVILHDDQILEADSLIGASSISDPMLSDL
>C88_C04H4G101610.1
MVQEDVGSRLTMVSTEEI--LLESPSTEMLDSLLATAEYFQDVLENTSNEKIKTFEEDIRVVVSEAEDVVEMKISEIIKGESGILQHHDMLPVVEKMDTTKKQVILHDDQILEADSLIGASSMSDPMLSDL
>C88_C04H3G071530.1
MAYTAVISLLQTLDQPYISELFHDHSTEMLDSLRATAECFQDALENTSNEKIKSLEEDIRVVVSEAEDVVEMMISEIIEGES-LKSSKD---VLKKMDKTKKQV------ILEADSLIGASSMSDPMLSDL
>C88_C04H3G071530.2
MAYTAVISLLQTLDQPYISELFHDHSTEMLDSLRATAECFQDALENTSNEKIKSLEEDIRVVVSEAEDVVEMMISEIIEGES-LKSSKD---VLKKMDKTKKQV------ILEADSLIGASSMSDPMLSDL
>sp2271chr11.nlr160.t1
MAYTAVISLLRTLDQPYIPELFHGHTAETLDSIRATAEYFHDVLENASNEKIKSLEEKIRIVSSEAENIVELKISKIIKGVSGILQHQDMLSVVEKMDTTKKQVILH--QILEGNSSIGSTSY--PMLSNL
>Sopim_BGV006775_00T011910.1
MAYSAVISLLRTLDERNIHELFHDHTAEVLDSLRAIAEYFEKVLD----GKIKSLEEKIRDAASEAEDVVELKTHQIIEGTSGILQHRDLLPVFEKMETIKKQVIVHDDQILEGDSMIGPSSKSYALLSDL
>Solyc04T000480.1
MAYSAVISLLRTLDERNIHELFHDHTAEVLDSLRAIAEYFEKVLD----GKIKSLEEKIRDAASEAEDVVELKTHQIIEGTSGILQHRDLLPVFEKMETIKKQVIVHDDQILEGDSMIGPSSKSYALLSDL
>Sopim_BGV006775_00T011913.1
MAYSAVISLLQTLEQRTPELMIRDQT---LESIHATAHYFHDVLENI--EKIKTLEEKIRVAASGAEDVVELK---ISQGSN-----ENLIQVAEKMNTTKQQVIVHDHQILEVDSLISTPSTSYPILSDD
>C88_C04H4G107430.1
MAYSAVISLLQTLEQRTPELMIRDQT---LESIHATAEYFEHVLETISKEKIKSLEENIRVAASDAEDVVELKNSHIIEGSS-----ENLIQVAEKMNTTKKQVIVHDDQILEGDSLIGTPSTSYPIL--D
>St_RH10-15_C04T000635.1
MAYSAVISLLQSLDKRNFHELFHGHTAEMLDSLRAIAEYFQKVLD----GKIKSLEENIRVAASEAEDVVELKTHQIIKGSSGILQHQDLLPVVEKMDTIKKQVIVHDDQLLEGDSLIDTSSTSYAMLSDL
>C88_C04H4G107450.1
MAYSAVISLIQSLDERNFHELFHGHTAETLDSLRAIAEYFQKVLD----GKIKSLEEKIRDAASEAEDIVELKTRQIIKGRSGILQHQDLLPLVEKMDTIKKQVIVHDDQILEGDSMIGTSSTSYAMLSDL
>St_PG3023_C00T017877.1
MAYSAVISLIQSLDERNFHELFHGHTAETLDSLRAIAEYFQKVLD----GKIKSLEEKIRDASSEAEDIVELKTRQIIQGRSGILQHQDLLPLVEKMDTIKKQVIVHDDQILEGDSMIGTSSTSYAMLSDL
>St_PG4005_C00T006653.1
MAYSAVISLIQSLDERNFHELFHGHTAETLDSLRAIAEYFQKVLD----GKIKSLEEKIRDASSEAEDIVELKTHQIIQGRSGILQHQDLLPLVEKMDTIKKQVIVHDDQILEGDSMIGTSSTSYAMLSDL
>St_PG4005_C00T036225.1
MAYSAVISLIQSLDERNFHELFHGHTAETLDSLRAIAEYFQKVLD----GKIKSLEEKIRDASSEAEDIVELKTHQIIQGRSGILQHQDLLPLVEKMDTIKKQVIVHDDQILEGDSMIGTSSTSYAMLSDL
>St_PG3023_C00T066869.1
MAYSAVISLIQSLDERNFHELFHGHTAETLDSLRAIAEYFQKVLD----GKIKSLEEKIRDASSEAEDIVELKTRQIIQGRSGILQHQDLLPLVEKMDTIKKQVIVHDDQILEGDSMIGTSSTSYAMLSDL
>St_PG6242_C00T003436.1
MAYSAVISLIQSLDERNFHELFHGHTAETLDSLCAIAEYFQKVLD----GKIKSLEEKIRDASSEAEDIVELKTRQIIQGRSGILQHQDLLPLVEKMDTIKKQVIVHDDQILEGDSMIGTSSTSYAMLSDL
>sp2271chr11.nlr132.t1
MAYSAILSLLQTLDERNIHELFHVHTAETLDSLRSTAEYFQKVFD----GKIKSLEEKIRDAATEAEDVVKLKTRQIIKGTSGILQHQDLLTLVEKMDTIKKQVIVHDDQVLEGDSLIDTSST-YPMLSDL
>sp2271chr11.nlr125.t1
MAYSAVLSLLQTLDERNIHELFHVHTAETLDSLRATAEYFQKVLD----GKIKSLEEKIRDAASEAEDVVELKTRQIIKGTSGILQHQDLLSAVEKMETTKKQVIVHDDQILEGDSLIGTSSTSYPMLSDL
>C88_C03H2G038910.1
MAYSAVLSLLQTLDERNIHELFHVHTAETLDSLRATAEYFQKVLD----GKIKSLEEKLRDAASEAEDVVKLKTREIIEGTSGILQHLDLLPLVEKMITTKKQVILDDDPVREGDSLIGTSSTTYPMLSDL
>C88_C03H4G109150.1
MAYSAVLSLLQTLDERNIHELFHVHTAETLDSLRATAEYFQKVLD----GKIKSLEEKLRDAASEAEDVVKLKTREIIEGTSGILQHLDLLPLVEKMITTKKQVILDDDPVREGDSLIDTSSTTYPMLSDL
>sp2271chr11.nlr126.t1
MAYSAVLSLLQTLDERNIHELFHVHTAETLDSLRATAEYFQKVFD----GKIKSLEEKIRDAASEAEDVVKLKTHQIIKGTSGILQHHDLLPLVEKMDTIKKQVILHDDPLCEGDSLIGTSSTTYPM---L
>sp2271chr11.nlr128.t1
MAYSAVLSLLQTLDERNIHELFHVHTAEMLDSLRSTAEYFQKVLD----GKIKSLEEKIRDAASEAEDVVELKSRQIIKGTSGILQHQDLLPLAEKMDTIKKQVIVHDDQVLEGDSLIGTSSTSYPM---L
>sp2271chr11.nlr129.t1
MAYTAVISLLQTLDQRNIPELSHGHTAKTLDSLHATAKYFQHVLDKI--EKIKSLEEKIRVAASEAEDVIEMKISQIIKGSSGILQHQDLLPVVEKMDTTKKQVIVHDDQVFEGDSLIGTSSISYQM---L
>sp2271chr11.nlr119.t1
MAYSAVISLLQTLDQQNISELFHDHTAQMLDSLRTTAEYFQHVIENIT-EKIKSLEEKIRVVVSYAEDVVAMKISLIIIGSSRILQHQDLLPLVEKMNTTKKQVIVHHDQLLEGDSLIGTSSTSYPM---L
>sp2271chr11.nlr120.t1
MAYSAVISLLQTLEQQN-PELFHDHTAQTLDSLHATAEYFQHVLENIT-KKIKSLEEKIRVVVSYAEDVVEMKISQIIKGSSGILQHQDLLPLVEKMDATKKQVIVHDDQVLEGDSLIGASSTTYQK---L
>Amr3
MAYSAVISLLQTLDQQNISELFHGHTAQTLDSLHTTAEYFQHVLENIT-EKIKSLEEKIRVVVSYAEDVVAMKISQIIIGSSGILQHQDLLPLVEKMDTTKKQVILHDDQILEGDSLIGTSSTTYPM---L
>St_E86-69_C04T000794.1
MAYAAVISLLQTLEQPN-PQLFHGNTAKTLDSLHATAEYFQKVLENASKEKLKSLEEKIRVAASYAEDVLELKISQIIKVSRGILQHLDFLKAVKKMDTTKKQVILHDNQVIEGDSLISTLSSSYPILSNS
>St_PG5068_C04T000775.1
MAYTAVISLLQILEQPN-PQLFHGNTAKTLDSLHATAEYFQKVLENSNKEKLKSLEEKIRVAASYAEDILELKISQIIKVSRGILQHLDFLKAVKKMDTTKKQVILHDNQVIEGDSLIGTLSSSYPILSNS
>St_PG5068_C04T000862.1
MAYTAVISLLQTLDQRN-PQLFHGHTAE-LDSLHATAEYFQKVVENTSKEKIKTLEEKIRVAASYAEDVLELKSSRIVKVSRGISQHLDLLKAVKKMDTTKKQVIVHDDQVLDGDSLIGTSPTSYPMLE--
>St_PG5068_C04T000861.1
ITYTAIISLLQTLNQRN-PELFHGHTAEALDSVRATAEYFQKVLENASKEKIKSLEEKIRVAVSYAEDVVEMKISQIITSLSGILQHHDLLPVVEKMDTTRKQVIVYHDQVLEGDSLIDTSSTSYPMLSDL
>SMEL4.1_11g023690.1.01
MAYTAVISLLQTL------QLFDLHTSQPFDSLYATAQYFQHLLEN---EKIKSLEEKIRDAASEAEDVVELKISQIIKASGGTFQHQDLLPVVEKMDKIKNQVIVHDDQVLELDSSIGTSSASYPK---L
>SMEL4.1_11g024610.1.01
MAYTAVISLLQTL------QLFGLHTSQPFHSLYATAQYFQHVLEN---EKIRSLEEKIRDAASEAEDVVELKLSQIVKAWWRTFQHQDLLPVVEKMDDIKKQVIV--DQVLERDSSIGTSSASYPT---L
>SMEL4.1_11g024450.1.01
DSYSAVMSLLQTLDERNIYELFHVHTAETLDSLRATAEYFLKVFDE---RKIKSLEEKIRDAGSEAEDVVELKTCQIINGLSGILQHQDLIPVVEKMDNIKKQVIVRDDQVLERDSSIGTSTASYPM---L
>SMEL4.1_11g024580.1.01
MAYSAVMSLLRTLDERNIHELFHVHTAETLDSLRATAQYFLNVFDE---GKIKSFEEKIRDAASEVEDIVELKTCQIINGLSGILQHQDLLAVVEKMDNIKKQVIVHDDQVLERDSSIATSSASYPT---L
>SMEL4.1_11g024440.1.01
MAYSAVISLLQTLEQQNIPQLFHDQTAKALDSLRASAEYFEHVLEKISKEKIKFLEEKIRVAAIEAEDIVEMKISRIIKVSRGILQPPDLLKVVKEMDKTKKQVILHDDQVLEGDSMIDTSSTSYPT---L
>SMEL4.1_11g024540.1.01
MAYSAVMSLLRTLDERNIHELFHVHTAETLDSLRATAEYVLKVFD----GKIKSLEEIIRVAANEAEDVVEMKTRQIIEELSGILQHQDLLPVVEKMDKIKKQVIVHDDQILERDSSIGTSSASYPT---L
>SMEL4.1_11g024500.1.01
MAYSAVISLLQTLEQQNIPQLFHDQTAKALDSLRASAEYFEHVLEKISKEKIKSLEEKIRVAASKAEDVVELKISRIIKALRGTSQHQGWRKVVKKMDKTKKQVILHDDQVREGDSLIGTSSTSYPT---L
>C88_C04H2G041110.1
MAYSAVISLLRTLDERNIPELVHGHTAETLDSLHATAEYFQHVLENASKEKIKSLEEKIRVAASYAEDVVEMKISQIIKVSRGILQHRDLLPVVKKMDVTKKQVIVHDDQLLEGDSLIGTPSTSNPVLSDS
>sp2271chr01.nlr556.t1
-----------------------MIRDRTLESIHATAQYFHDVLEDSRHEKIKSLEEKIRVAASEAQDVIELKFCQFIKVSRGILQHLDLLPVVEKLDTTKKEVILH---ILEGDSLIGTSSTSYPMLSHL
>sp2271chr11.nlr123.t1
-----------------------MIRDRTLESIHATAQYFHDVLEDSRNEKIKSLEEKIRVAASEAQDVIELKFCQLIKVSKGILQHLDLLPVVEKLDTTKKEVILH---ILEGDSMIGTSSTSYPMLSDL
>St_E86-69_C04T000793.1
MAYSVVISLLQTLNQRN-PELFYSRTAEALDSVRSTAEYFQNVLETASKEKIKSLEEKIRLAVSYAEDVIEMKISQIVEGSSGILQHQDLLPLVEKMDSTKKQVIVHHDQVLEGDSLIGTYSTRYPM---L
>St_PG5068_C04T000774.1
MAYSVVISLLQTLYQRN-PELFYSRTAEALDSVRSTAEYFHDVLENVSKEKIKSLEEKIRVAVSYAEDVVEMKISQIVRGSSGILQHQDLLPLVEKMDTTKKQVILHDDQVLEGDSLIGTYSTRYPM---L
>St_PG6241_C00T044867.1
MAYSVVISLLQTLNQRN-PELFYSLTAEALDSVRSTAEYFQNVLENSSKEKIKSLEEKIRLAVSYAEDVVEMKISQIVKGSSGILQHQDLLPLVEKMDTTKKQVIVHHDQVLERDSLIATSSTSYPM---L
>C88_C04H1G006730.1
MAYSAVISLIQTLEQRN-PELFHDHTVQTLDFIHATAEYFQQVLEKISKEKIKSLEEKIRVVARDAEDVVELKIRQIINELSGILQHQDLLPLVEKMDATKQQVILHDDQILERDSLIDTPSTSYPMLSDS
>St_PG5068_C00T068822.1
MAYSAVVSLLQTLDQRN-PELFHDHTVQTLDFIHATAEYFQQVLEKISKEKIKSLEEKIRVAASDAEDVVELKIRQIIKESSGILQHQDLLPLVEKMDATKKQVILHDDQILERDSLIDIPSTSYPMLSDS
>St_PG4005_C00T036243.1
MAYSAVVSLLQTLDQRN-PELFHDHTVQTLDFIHATAEYFQQVLEKISKEKIKSLEEKIRVAASDAEDVVELKIRQIIKESSGILQHQDLLPLVEKMDATKKQAILHDDQILERDSLIETPSTSYPMLSDS
>PHT54613.1
MAYSAVISLLQTLEQRNTKLIIQNQTAKALESIHATAQYFHDVLEEASYEKTKSLEEVIRVAATDAEDVVELKFGQFIKVSRGMLPHWDLLPLVEKMDTTKKQV------ILEVDLGIDTSFTSYVLVSDL
>XP_047268013.1
MAYSAVISLLRTIDQRNILELFHGHTAETVDSIRATAEYFQGVLENTSNGKIKSVEEKIRVAANYAEDVVELKISQIIKGISRILQHEDLLPVVEKMDATKKQVILHDDKVLEGDPLVGTSSASDPTLSEL
>SMEL4.1_11g023490.1.01
M------SLLQTLDQQN-TQLLHIYPAGTLDSLRATAEYFQHFLENISKGRIKSLEEKIRDAANEVEDVVELK-----------LLREQLLEAVDKMDTTRNQVLVDVDQVLEGDSLIGTSSTSDPL---L
>Sopim_BGV006775_00T024051.1
MGYTAVISLLQTLEQQSRPDLIQGKMVKTLDSLIATAEYFQNVVEETSKETIKSLEEKIRASASYTEDVVELTIYEIIEGLSGILLHKNLLSVVGKIDTQKNEVIVH-DQILEGYS-------SNATLQHS
>Solyc08T001696.1
MGYTAVISLLQTLEQQSRPDLIQGKMVKTLDSLIATAEYFQNVVEETSKETIKSLEEKIRASASYTEDVVELTIYEIIEGLSGILLHKNLLSVVGKIDTQKNEVIVH-DQILEGYS-------SNATLQHS
>XP_027775221.1
MGYTAVISLLQTLERQSRPDLIQGKMVKTIESLIVTAEYFQNVVEETSKETIKSLEEKIRASASYTEDVVELTIYQIIEGLSGILLHKNLLSVVEKIDTQKNEVVVH-DQILEGYS-------SNAILQHS
>C88_C08H3G068050.1
MAYTAVISLLQTLEQQSHPDLIQGQMVKTLESLLVTAEYFLNVVEEASKEKIKSLKEKIRASASYTEDVVELTIYQIIEDLSGISLHKNLLSVVEKLDRKKNEVIVH-DQILQGDSLI-----SNPRLQHL
>St_PG5068_C00T070433.1
MAYTAVISLLQTLEQQSHPDLIQGQMVKTLESLLVTAEYFLNVVEEASKEKIKSLEEKIRASACYTEDVVELTIYQIIKDLSGSSLHKNFLSVVEKIDTQKNEVIVH-DQILEEDSLI-----SNPTLQHL
>St_RH10-15_C08T001777.1
MAYTAVISLLQTLEQQSHPDLIQGQMVKTLESLLVTAEYFLNVVEEASKEKIKSLEEKIRASACYTEDVVELTIYQIIKDLSGSSLHKNFLSVVEKIDTQKNEVIVH-DQILEEDSLI-----SNPTLQHL
>St_PG3023_C00T057265.1
MAYTAVVSLLQTLEQQSHPDLIQGKMVKTLESLLVTAEYFQNVVEETSKEKIKSLEEKIRASASYTEDVVELTIYQIMEGLSGISLHKNLLSVVEKINTQKNEVIVH-DQILQGDSLINTSSRSNPTLQHL
>St_PG6241_C00T026810.1
MDYTAVISLLQTLEQQSHPDLIQGKMVKTLESLLVTAEYFLNVVEEASKEKIRSLEEKIRASASYTEDVVELTIYQIIENLSGNSLHKNFLSVVEKIDTQKNEVIVH-DQILEGDSLINTSSRSNPTLQHL
>C88_C01H2G051190.1
MAYSAVISLLQTLEQQRNPNLVQGQTAKTLESLHDTAQYFQNVVDEASKEKIKSLEEIIRDAASYAEKVIE---------MSGNSLNKTFLPVVERIDTIKKEVIVHDDHILEGDSLSDT-SRSNRMLQHL
>C88_C01H4G144430.1
MAYIAVISLLQTIEQQRHPKLVQGQTAKTLESLHGTAQYFQNVVDEASKEKIKSLEEIIRDAVSYAENVIE---------MSGNSLNKNFLPVVERIDTIKKEVIVHDDHILEGDSLSDTSSRSNRMLQHL
>St_RH10-15_C00T041950.1
MAYIAVISLLQTIEQQRHPKLVQGQTAKTLESLHGTAQYFQNVVDEASKEKIKSLEEIIRDAVSYAENVIE---------MSGNSLNKNFLPVVERIDTIKKEVIVHDDHILEGDSLSDTSSRSNRMLQHL
>St_PG3023_C00T055941.1
MAYTAVISLLQTLEQQRHPELVQGQTAKTLESLHDTAEYFQNVVKEVSKEKIKSLEEIIREAASYAEDVIE---------MNGNSPNKNFLSVVERIDTIKKQVIVHEDQILERDSLTGTSSRSNRMLHHL
>St_PG6242_C00T067894.1
MAYTAVISLLQTLEQQRHPELVQGQTAKTLESLHDTAEYFQNVLKEVSKEKIKSLEEIIREAASYAEDVIE---------MSRNSPNKNFLPVVERIDTIKKQVIVHDDQILERDSLTGTSSRSNRLLHHL
>St_PG4005_C00T006611.1
MAYTAVISLLQTLEQQRHPELVQGQMAKTLESLHDTAEYFQNVVKEVSKEKIKSLEEIIREAASYAEDVIE---------MSGNSPNKNFLPVVERIDTIKKEVIVHDDQILERDSLTGTSSTSNRMLQHL
>St_PG4005_C00T056269.1
MAYTAVISLLQTLEQQRHPELVQGQTAKTLESLHDTAEYFQNVVKEVSKEKIKSLEEIIREAASYAEDVTE---------MSGNSPNKNFLPVVERIDTIKKEVIVHDDQILERDSLTGTSSTSNRMLQHL
>St_PG6241_C00T036173.1
MAYTAVISLLQTLEQQRHPELVQGQTAKTLESLHDTAEYFQNVVKEVSKEKIKSLEEIIREAASYAEDVIE---------IGGNSPNKNFLPVVERIDTIKKQVIVHDDQILERDSLTGTSSRSNRMLQHL
>PHT37098.1
MAYIAVISLLQTLEQERHPVLIQGQTAKTLESLHNTAEYFQNFLEEASKEKIKSFEEIIRSAANDAEDVIE---------MCVNSLNKNLRPVVKRINTIRNEVTLR-HPFLEGDFFISTSSRSNRMLQHL
>PHT37344.1
MAYIAVISLLQTLEQERHPVLIQGQTAKTLESLHNTAEYFQNFLEEASKEKIKSFEEIIRSAANDAEDVIE---------VCVNSLNKNLRPVVKRINTIRNEVTVR-HRFLEGDFFISTSSRSNRMLQHL
>PHT60373.1
MAYTAVISLLQTLEQERQPVLIQGQTAKTLESLRDTAEYFQNFVEEASTEKIKSFEEIIRSAASDAEDVIE---------MCGNSLNKNLRPVVTRINTIKNEVIVHDHRFLEGDFLISTTYRSNRMLQHM
>XP_016582092.1
MAYSAVISLLQTLEQERQPVLIQGQTAKTLESLRDTAEYFQNFVEEASTEKIKSFEEIIRSAASDAEDVIE---------MCGNSLNKNLRPVVTRINTIKNEVIVHDHRFLEGDFLISTTYRSNRMLQHM
>PHT52143.1
MAYAAVISLLQTLEQERHRVLIRGQTAKTLESLHNTAENFRNFLDDSSREKIKSSEEIIISAASDAEDAIE---------MCENSLNKNLGPVVERINTIKNEVIVR-HRFLEGDFLISTSSRSNRMLQHL
>XP_016540378.1
MAYAAVISLLQTLEQERHRVLIQGQTAKTLESLHNTAENFRNFLDDSSREKIKFFEEIIISAASDAEDAIE---------MCENSLNKNLGPVVERINTIKNEVIVR-HRFLEGDFLISTSSRSNQMLQHL
>XP_019226477.1
MAYTSVISLLQTVEQQRNPKLIQGQTVEMLYSLHTTAEYFKNILEKVSKENIKSLEEKIRVAVNDTEDVVELKICQIFEGLSGKLLHKDLSPVVEKMDITKKEVLFYDDEILEGDSLVDSSSRSNPMINS-
>PHT54388.1
MAYTAVISLLQTLEQQRNPKIIHGQTAVTLESLHATAEYFRNFLEQGRKEKIKSLEEKIRVVANDVEDLVELKICRIIKDLSGLILHRNLMSIVVKIETTKKEVIVRDDQILE--------STSNSMLQNL
>PHT54378.1
MAYGSVLSLLQTLEQQTNPKLIRGQTAEMLDSLHATAEYIKNVLEDTSKENIKSLEEKIRVAASDAEDVVERNYHQFFIGLSGAFPDKDLKTVVEKMVTTKKQVLVHDDQILEGDSILGKSSTSNNPMANP
>XP_016572099.2
MAYGSVLSLLQTLEQQTNPKLIRGQTAEMLDSLHATAEYIKNVLEDTSKENIKLLEEKIRVAASDAEDVVERNYHQFFIGLSGAFPDKDLKTVVEKMVTTKKQVLVHDDQILEGDSILGKSSTSNNPMANP
>XP_016574523.1
MAYGSVLSLLQTLEQQTNPELIWGQTAEMLDFLHATAEYFKNVLEDTSKEKINSLEEKIRVAASDAEDVVELNYYQFFKGLSGAFPDKDLKLVVEKMDTTKKQVLLHDDQILEGDSIIGKSSTSNNPMENP
>C88_C02H3G068470.2
MAYSAVTCLLQTLEQRN-PQLFDALTAKALESIHATAQYFYNFLEGSGNEKIKSLEEKIRIAANHAKYAVELKISDIIDGISANVQQEDLPVVVDEMDTIKKEMIIHDDQILERDSLIGTSSTY------L
>St_PG4005_C00T024743.1
MAYSAVTCLLQTLEQRN-PQLFDAHTAKALESIHATAQYFYNFLEGSGNEKIKSLEEKIRIAANHAKYAVDLKISDIVDGISANVQHEDLPVVVDEMDTIKKEMIIHDDQILERDSLIGTSSTY------L
>St_PG5068_C00T045663.1
MAYSAVTCLLQTLEQRN-PQLFDALTAKALESIHATAQYFYNFLEGSGNEKIKSLEEKIRIAANHAKYAVELKISDIIDGISTNVQQEDLPVVVDEMYTIKKEMIIHDDQILERDSLIGTSSTY------L
>Sopim_BGV006775_00T018381.1
MANAAVISLIRSLEVQRKPHLISDETRRMVDSVHDSLEYFQDFLESTSKRKVEELEREIRMEVEKAEDVIELKIYGIGKIDATRAIRKTLLPFVKKIDAVKSNV-MQDDTTTNEDLLPGHSSRN---VAKN
>PRAM_67540.1.p1
MANAAVISLIRSLEVQRKPHLISDETRRMVDSVHDSLEYFQDFLESTSKRKVEELEREIRMEVEKAEDVIELKIYGIGKIDATRAIRKTLLPFVKKIDAVKSNV-MQDDTTTNEDLLPGHSSRN---VAKN
>St_PG6241_C00T039728.1
MANAAVISLVRTLEVQRKPHLISDETRRMVDSVLDSLEYFQDFLESTSKRKVEELEREIRMEVEKAEDVIELKIYGIGKIDAPRAIRKTLLPFVKKIDAVKSNV-MQDD-STNEDLLPGPSSRN---VAKN
>St_PG6242_C00T054797.1
MANAAVISLVRSLEVQRKPHLISDETRRMVDSVLDSLEYFQNFLESTSKRKVEELEREIRMEVEKAEDVIELKIYGIGKIDAPRAIRKTLLPFVKKIDAVKSNV-MQDD-STNEDLLPGLSSRS---VAKN
>St_PG1013_C00T038567.1
MANAAVISLVRTLEVQRKPHLISDETRRMVDSVLDSLEYFQDFLESTSKRKVEELEREIRMEVEKAEDVIELKIFGIGKIDAPRAISKMLLPFVKKIDAVKSNV-MQDD-STNEDLLPGLSSRN---VAKN
>St_PG3023_C00T000506.1
MANAAVISLVRSLEVQRKPHLISDETRRMVDSVLDSLEYFQNFLESTSKRKVEELEREIRMEVEKAEDVIELKIYGIGKIDASRAIRKTLLPFVEKIDAVKRNV-MQDD-STNEDLLPGHSSRN---VAKN
>St_PG3023_C00T037155.1
MANAAVISLVRSLEVQRKPHLISDETRRMVDSVLDSLEYFQNFLESTSKRKVEELEREIRMEVEKAEDVIELKIYGIGKIDASRAIRKTLLPFVEKIDAVKRNV-MQDD-STNEDLLPGHSSRN---VAKN
>St_PG4032_C00T026199.1
MANAAVISLVRSLEVQRKPHLISDETRRMVDSVLDSLEYFQDFLESTSKRKVEELKREIRMEVEKAEDVIVLKIYGIGKIDAPRAIHKTLLPFVEKIDAVKRNV-IQDD-STNEDLLPGHSSKN---VAKN
>St_PG5068_C06T002152.1
MANAAVISLVRSLEVQRKPHLINDETRRMVDSVLDSLEYFQDFLESTSKRKVEELKREIRMEVEKAEDVIELKIYGIGKSDAPRAIRKTLLPFVKKIDAVKRNV-MQDD-FTNEDLLPGHSSRN---VAKN
>St_PG6002_C00T052584.1
MANAAVISLVRSLEVQRKPHLISDETRRMVDSVLDSLEYFQDFLESTSKRKVEELKREIRMEVEKAEDVIELKIYGIGKIDAPRAIRKTLLPFVKKIDAVKRNV-MQDD-FTNEDLLPGHSSRN---VAKN
>St_PG5068_C00T038117.1
MANAAVISLVRSLEVQRKPHLISDETRRMVDSVLDSLEYFQDFLESTSKRKVEELEREIRMEVEKAEDVIELKIYGIGKIDAPRAIRKTLLPFVKKIDAVKRNV-MQDD-STNEDLLPGHSSRN---VAKN
>St_PG4041_C00T009600.1
----------------------------MVDSVLDSLEYFQNFLESTSKRKVEELKREIRMEVEKAEDVIELKIYGIGKLDALRAIRKTLLPFVKKIDAAKRNV-MQDD-STNEDLLPGHSSRN---VAKN
>St_PG4041_C00T056415.1
----------------------------MVDSVLDSLEYFQNFLESTSKRKVEELKREIRMEVEKAEDVIELKIYGIGKLDALRAIRKTLLPFVKKIDAAKRNV-MQDD-STNEDLLPGHSSRN---VAKN
>Niben261Chr18g0348006.1
MAYVAVTSLIQTLELQLNPPWISDETRIIVESLLSCLEYFQDFL----KEKGEELEREIKSVVNEVEDVIEL------NMNETMAFDETLSALVEEIDALKRNV-TQGE-DLQTGVFPGHSSTY---VANN
>C88_C07H1G005020.1
MAYDAVISLTLTLKVQLKPHWISDETRKMVDSVLESLEYFQHFVENTSKVKVEELEREMKSAVNEAEDAIELKIYEINKLEKGNALCETLSLLVEKIVDMKRNV-MQSN-PTNEDLQTG----Y---VAKN
>St_E86-69_C07T000495.1
MAYDAVISLTLTLKVQLKPHWISDETRKMVDSVLESLEYFQHFVENTSKVKVEELEREMKSAVNEAEDAIELKIYEINKLEKGNALCETLSLLVEKIVDMKRNV-MQSN-PTNEDLQTG----Y---VAKN
>St_PG5068_C00T061530.1
MAYDAVISLTLTLKVQLKPHWISDETRKMVDSVLESLEYFQHFVENTSKVKVEELEREMKSAVNEAEDAIELKIYEINKLEKGNALCETLSLLVEKIVDMKRNV-MQSN-PTNEDLQTG----Y---VAKN
>St_PG6242_C00T065045.1
MTYDAVISLVLTLKMQLKPHWISDETRKMVDSVLESLEYFQDFSENTSKVKVEELEREMKSAVNEAEDAIELKIYEINKLEKGNALCETLSMLVENIDDMKRNV-MQSN-PTNENLQTG----Y---VAKN
>St_PG3022_C00T060376.1
MAYDAVISLTLTLKVQLKR--ISDETRKMVGSVLESLEYFQDFVENTSKVKVE----EMKSAVNEAEDAIELKIYEINKLEKGNALCVTLSLLVEKIDDMKRNV-MQSN-PTNEDLQTG----Y---VAKN
>St_PG6241_C00T001615.1
MAYVAVISLVQTLKVQLKPHQISDETRKMVDSVLENLEYFQDFLENTSKGKIEELEREIRSAVNEAEDAIELEIYEINKLEKGNVLCETLSLLVEKIDDMKRNV-MQSN-PTNEDLQTG----Y---AA--
>St_PG6241_C00T052352.1
MAYVAVISLVQTLKVQLKPHQISDETRKMVDSVIENLEYFQEFLENTSKGKIEELEREIRSAVNEAEDAIELEIYEINKLEKGNVLCETLSLLVEKIDDMKRNV-MQSN-PTNEDLQTG----Y---AA--
>PHT53410.1
MAYVAVVSLVGTLKVQLKPHWISDDTRKMVDSLLESLEYFRDFLENTSQAKVKELEREIRSAVSEAEDVIELQIYKIKEVEKGKALCEALSPLVEKIDVMKRKV-M----VTNEDLQTGHSSRH---VAKN
>XP_019237644.1
MAYVAVISLLRTLEGQLQPHWISAETRIMVDSLLVSLEYFQNFLENTSKGQIKELERDIRTVVNEAEDVIELKIYETNQLDRTMGLCEILPPLVEKIDLVKREV-MHGD-PMNENLQLGHSSRQ---VANN
>Niben261Chr18g0342001.1
MAYVAVISLIKTLEVQRKPNLASDETRTLMASLLDCLEYFQDFLENTNKGKVEELEREIRKAVEEAEDVIELKIYEANVLNETMALRKTLSRLIEKIGVVKRNG-TQDD-PTNEELQTRHSSKE---VANN
>PHT49249.1
MAYAAVISLKRMLEVQRKPHWIKDETRKMVDFILDSLEYFHYFLECTSKGKVEELEREIRTAVDEAEDVIELQIYKMKEPVKRKLLCQTLSELVEKIDTVKRNVVMEED-LRADDSLPFHPSRY---VGKI
>XP_016542664.2
MAYAAVISLKRTLEVQRKPHWIKDETRKMVDFILDSLEYFHYFLECTSKGKVEELEREIRTAVDEAEDVIELQIYKMKEPVKRKLLCQTLSELVEKIDTVKRNVAMEED-LRADDSLPFHPSRY---VGKI
>Sopim_BGV006775_00T020292.1
MAYADVVSLIQTLKMQQKPSWIIGDTRKMIESLLNSAEYFQNFLEKTYMGNFEELERVIRIAVNDVENVIELTMHEYNLLEHGLPLCDDLPPLVEKIDFVKRR-MM-QD-LSSGVYLLGSSSRR---VASN
>St_PG4041_C00T015492.1
MAYADVVSLIQTLKMQQKPRWIIGDTRKMIESLLDSAGYFQDFLEKTYMGKSEELERVIRIAVNDVENVIELKMHEYNLLEHGLPLCDDLPPLVEKIDFVKRK-MM-ED-LPSRDYLLGSSSRR---VASN
>St_PG4041_C00T053947.1
MAYADVVSLIQTLKMQQKPRWIIGDTRKMIESLLDSAGYFQDFLEKTYMGKSEELERVIRIAVNDVENVIELKMHEYNLLEHGLPLCDDLPPLVEKIDFVKRK-MM-ED-LPSRDYLLGSSSRR---VASN
>St_PG5068_C00T061531.1
MAYADVVSLIQTLKMQQKPRWIIGDTRKMIESLLDSAGYFQDFLEKTYMGNSEELERVIRIAVNDVENVIELKMHEYNLLKHGLPLCDDLLPLVEKIDFVKRK-MM-ED-LPSRDYLLGSSSRR---VASN
>St_PG6242_C00T065044.1
MAYADVVSLIQTLKMQQKPRWIIGDTRKMIESLLISAGYFQNFLEKTYMENSEELERVIRIAVNDVENVIELKMHEYNLLEHGLPLCDDLPPLVEKIDFVKRK-MM-ED-LPSRDYLLGSSSRR---VASN
>C88_C07H1G005010.1
MAYADVVSLIQTLKMQQKPRWIIGDTRKMIESLLDSAGYFQDFLEKTYMGNSEELERVIRIAVNDVENVIELKMHEYNLLEHGLPLCDDLPPLVEKIDFVKRK-MM-KD-LPSRDYLLGSSSRR---VASN
>XP_033515390.1
MGYAAVISLIQTLKMQQKPRWVIGDTRKMVESLLDSVGYFQNFLESSNIQQFEELEREIRIAVNEAENVIELNIYEFNQLERGLPICDDLPPLLEKIDAVKRKILM-IS-STKVDSLLGSSSRH---IVNS
>XP_019256355.1
MAYAAVISLIQTLKMQQKPRWVIGDTRKMVESLLDSVGYFQNFVESSNI-HFEQLEREIRIAVNEAENVIELNIYEFNQLERGMPICDDLPPLLEKIDAVKRKILM-IS-STKVDSLLGSSSKH---NANS
>C88_C01H1G024600.1
MAYASVVSLAQTLESTRIPGLFSDPK---IQSLSASLDYFKAFLDDSSKENIKDLVGKSRDALNEAENIIELKICEIHQRG---DLVGSLVPVVQKIELLREELVLHDIEPTEDHF--GSPSRP---SFNN
>C88_C01H4G165850.1
MAYASVVSLAQTLESTRIPGLFSDPK---IQSLAASLDYFKAFLDDSSKENIKDLVGKSRDALNEAENIIELKICEIHQRG---DLVGSLVPVVQKIELLREELVLHDIEPAEDHF--GSPSRP---SFNN
>St_PG5068_C01T002359.1
MAYASVVSLAQTLESTRIPGLFSDPK---IQSLAASLDYFKAFLDDSSKENIKDLVGKSRDALNEAENIIELKICEIHQRG---DLVASLVPVVQKIELLREELVLHDIEPAEDHF--GSPSRP---SFNN
>St_PG5068_C00T048088.1
MAYASVVSLAQTLESTRIPGLFSDPK---IQSLAASLDYFKAFLDDSSKENIKDLVGKSRDALNEAENIIELKICEIHQRG---DLVGSLVPVVQKIELLREELVLHDIEPAEDHF--GSPSRP---SFNN
>St_PG4032_C00T017843.1
MAYASVVSLAQTLESTRIPGLFSDPK---IQSLAASLDYIKAFLDDSSKENIKDLVGKSRDALNEAENIIELKICEIHQRG---DLVGSLVPVVQKIELLREELVLHDIEPAEDHF--GSPSRP---SFNN
>St_PG4032_C00T041257.1
MAYASVVSLAQTLESTRIPGLFSDPK---IQSLAASLDYIKAFLDDSSKENIKDLVGKSRDALNEAENIIELKICEIHQRG---DLVGSLVPVVQKIELLREELVLHDIEPAEDHF--GSPSRP---SFNN
>C88_C01H3G119020.1
MAYASVVSLAQTLESTRIPGLFSDPK---IQSLAASLDYFKAFLDDSSKENIKDLVGKSRDALNEAENIMELKICEIHQRG---DLVGSLVPVVQKIELLREELVLHDIEPAEDHF--GSPSRP---SFNN
>St_PG4005_C00T011693.1
MAYASVVSLAQTLESTRIPGLFSDPK---IQSLAASLDYFKAFLDDSSKENIKDLVGKFRDALNEAENIIELKICEIHQRG---DLVGSLGPVVQKIELLREELVLHDIEPAEDHF--GSPSRP---SFNN
>St_PG6242_C00T044910.1
MAYASVVSLAQTLESTRIPGLFSDPK---IQSLAASLDYFKAFLDDSCKENIIDLVGKFRDALNEAENIIELKIGEIHQRG---DLVGSLGPVVQKIELLREELVLHDIEPAEDHF--GSPSRP---SFNN
>St_PG4041_C00T048156.1
MAYASVVSLAQTLESTRILGLFSDPK---IQSLAASLDYFKAFLDDSSKENIKDLVGKSRDALNEAENIIELKICEIHQRG---DLVGSLVPVVQKIELLREELVLHDIEPAEDHF--GSPSRP---SFNN
>St_PG6241_C00T000017.1
MAYASIVSLAQTLESTRTPGLFSDPK---IRSLAASLDYFKAFLDDSSKENIKDLVGKSRDALNEAENIIELKICEIHQRG---DLVGSLVPVVRKIELLREELVLHDIEPAEDHF--GSPSRP---SFNN
>St_PG1013_C00T034311.1
MAYTSVVSLAQTLESTRIPGLFSDPK---IQSLAASLDYFKAFLDDSSKENIKDLVGKSRDALNEAENIIELKICEIHQRG---DLVGSLVPVVQKIGLLREELVLHDIEPAEDHF--ESPSRP---SFNN
>St_PG3023_C00T044369.1
MAYASVVSLAQTLESTRIPGLFSDPK---IHSLAASLDYFKAFLDDSSKENIKDLVGKFRDALNEAENIIELKICEIHQRG---DLVGSLGPVVQKIELLREELVLHDIEPPEDHF--G------------
>C88_C01H2G072520.1
MAYASVVSLAQTLESTRIPGLFSDPK---IQSLAASLDYFKAFLDDSSEENIKDLVGKSRDALNEAENIIELKICEIHQRG---DLVGSLVPVVQKIELLREELVLHDIEPAEDHF--GSPSRP---SFNN
>XP_047253397.1
MAYASVVSLAQTLENTRIPGLFSEPK---IQSLAASLEYFKGFLDGSCKEQITVLVGKFRDALNEAETIIEQKICEIHQMGSEKDLVGTLLPAVQKIELIRRELVLHDIEPSDDHF--GSPYRH---SFTN
>Ppr-t_10908
MAYASVVSLAQTLESTRIPGLFSHPK---VQSLATSLEYFKAFLDDSSKEEVTVLVGKFRDALIEAENIIELKNCEIHEKG---DLVGSLLPVIQKIESAKKELVLHDTEPAEDHFMPGSPSRL---SLNN
>Niben261Chr05g0922010.1
MAYASVVSLAQTLENSRIPGLFSDPT---IESLVGSLEYFKAFLDDSSKEKVTFLVGKFRDALNEAEDIIELKICEIHERGS--KASEDLLPVVQKIELIRKELVLHDIERADDHFMLGSPSRR---SFNN
>XP_009589795.1
MAYAAVNSLIQTLEQRTYPAMINGQVAEMVDSLHANAEYFQRILENTSQEKIKDLEGGMRAAVQHAEDLLESNIVGINQQEKQDVLLQDLPQAIDKIDAMRKDLVING-TSTSQDHKPGSSPKR---DSTL
>XP_009764269.1
MAYAAVNSLIQTLEQRTYPAIINGQVAEMVDSLRANAEYFQRILENTSHEKIKDLEGGMRAAVQHAEDLLESNIVGFNQQEKQDVLLRDLPQVMDKIDAIRKDLVMNG-PSIRQDHKPGSSPKR---DSTL
>mRNA_128651_cds
MAYAAVNSLIQTLEQRTYPAIINGQVAEMVDSLHANAEYFQRILENTSHEKIKDLEGGMRAAVQHAEDLLESNIVGFNQQEKQDVLLRDLPQVMDKIDAIRKDLVMNG-PSIRQDHKPGSSPKR---DSTL
>XP_009589796.1
MSYPAVNSLIQTLEQTTYPNLIHGQTAEIIDSLRASAEYFQYILENTSHEKIEDFEGEMKTAVQHAEDLLESNISEIHQEKKQDVLLRDLPQAMDKIDAIRKDLVMNG-NAAADDNKTVSFLKH---ASTH
>sp2271chr01.nlr542.t1
MSYPAVNSLIQTLEQSTYPSLIHGRIAEMIDSLRASAEYFQNILEKSSHERIKELEGQMRAAVQEAEDMLELNIAEIHHQKKQDILLRDLPQAIDKIDAVRKGLVISGMGSTVEDYRKGLSSKR---AFTI
>sp2271chr01.nlr537.t1
MAYPAVNSLIQTLEQSTYPTLIHGQTGEMIDSLRAIAEYFQNILESTNHVMSKDLEGEMRVVVQQAEDLIESNIAKI--QGKQDVLLRGLPQVIDKVDAMR---II-----TVEER---SSPKSY-DHSTL
>Sopim_BGV006775_00T032668.1
MAYAALTSAVCSLEQCNHPLLNNLKRKEQILSLSKRIIAFQEFLTDSETERLKMLEGKIKEKTYQVEDIVDSKLRKYFVAKNRRVLCRRLQVAIEEMEFIKKEVIK--DKISTFHKQVLAISTSSPDVQQ-
>Solyc12T000096.1
MAYAALTSAVCSLEQCNHPLLNNLKRKEQILSLSKRIIAFQEFLTDSETERLKMLEGKIKEKTYQVEDIVDSKLRKYFVAKNRRVLCRRLQVAIEEMEFIKKEVIK--DKISTFHKQVLAISTSSPDVQQ-
>C88_C12H2G050740.2
MAYAALTSAVCSLEQCNHPLLNNLQRKEQISSLSKRIIAFQEFLTDYETERLKMLEGKIKVKTYQVEDIVDLKLRKYFLAKNRRVLCKRLQVAIAEMEFIKKEVVK--DKISTFRSKVSAVSTSSPNVQQ-
>St_PG4041_C00T018140.1
MAYAALTSAVCSLEQCNHPLLNNLQRKEQISSLSKRIIAFQEFLTDYETERLKMLEGKIKVKTYQVEDIVDSKLRKYFLAKNRRVLCKRLQVAIEEMEFIKKEVIK--DKISTFRSKVSAVSTSSPNVQQ-
>St_PG4041_C00T034944.1
MAYAALTSAVCSLEQCNHPLLNNLQRKEQISSLSKRIIAFQEFLTDYEMERLKMLEGKIKVKTYQVEDIVDSKLRKYFLAKNRRVLCKRLQVAIEEMEFIKKEVIK--DKISTFRSKVSAVSTSSPNVQQ-
>St_PG6002_C00T019887.1
MAYAALTSAVCSLEQCNHPLLNNLQRKEQISSLSKRIIAFQEFLTDYETERLKMLEGKIKVKTYQVEDIVDSKLRKYFLAKNRRVLCKRLQVAIEEMEFIKKEVIK--DKISTFRSKVSAVSTSSPNVQQ-
>St_PG3022_C00T009797.1
MAYAALTSAVCSLEQCNHPLLNNLQRKEQISSLSKRIIAFQEFLAYYETERLKMLEGKIKVKTYQVEDIVDSKLRKYFLAKNRRVLCKRLQVAIEEMEFIKKEVIK--GKISTFRSKVSAVSTSSPNVQE-
>St_PG3022_C00T038980.2
MAYAALTSAVCSLEQCNHPLLNNLQRKEQISSLSKRIIAFQEFLADYETERLKMLEGKIKVKTYQVEDIVDSKLRKYFLAKNRRVLCKRLQVAIEEMEFIKKEVIK--DNFSTFRSKVSAVSTSSPNVQE-
>St_E86-69_C00T051997.1
MAYAALTSAVCSLEQCNHPLLNNLQRKEQISSLSKRIIAFQEFLTDYETERLKMLEGKIKVKTYQVEDIVDSKLRKYFLAKNRRVLCKRLQVAIEEMEFIKKEVIK--EKISTFRSKVSAVSTSSPNVQQ-
>St_PG5068_C12T002280.1
MAYAALTSAVCSLEQCNHPLLNNLQRKEQISSLSKRIIAFQEFLTDYETERLKMLEGKIKVKTYQVEDIVDSKLRKYFLAKNRRVLCKRLQVAIEEMEFIKKEVIK--EKISTFRSKVSAVSTSSPNVQQ-
>St_PG5068_C00T040212.1
MAYAALTSAVCSLEQCNHPLLNNLQRKEQISSLSKRIIAFQELLTDYETERLKMLEGKIKVKTYQVEDIVDSKLRKYFLAKNRRVLCKRLQVAIEEMEFIKKEVIK--EKISTFRSKVSAVSTSSPNVQQ-
>St_PG6002_C00T072614.1
MAYAALTSAVCSLEQCNHPLLNNLQRKEQISSLSKRIIAFQEFLTDYETERLKMLEGKIKVKTYQVEDIVDSKLRKYFLAKNRRVLCKRLQVAIEEMEFIKKEVIK--EKISTFRSKVSAVSTSSPNVQQ-
>St_PG4005_C00T013750.1
--------------QCNHPLLNNLQRKEQISLLSKRIIAFQEFLTDYETERLKMLEGKIKEKTYQVEDIVDSKLRKYFLAKNRRVLCRRLQVAIEEMEFIKKEVIK--DKISTFRSKVSAVSTSSPNEQQ-
>St_PG6242_C00T047397.2
MAYAALTSAVCSLEQCNHPLLNNLQRKEQISLLSKRIIAFQEFLTDYETERLKMLDGKIKEKTYQVEDIVDSKLRKYFLAKNRRILCRRLQVAIEEMEFIKKEVIK--DKISTFRSKVSAVSTSSPNEQQ-
>St_RH10-15_C12T002517.1
MAYAALTSAVCSLEQCNHPLLNNLQRKEQISSLSKRIIAFQEFLTDYETERLKMLEGKIKVKTYQVEDIVDLKLRKYFLAKNRRVLCKRLQVAIEEMEFIKKEVVK--DKISTFRSKVSAVSTSSPNVQQ-
>St_PG4032_C00T063302.1
MAYAALTSAVCSLEQCNHPLLNNLQRKEQISSLSKRIIAFQEFLTDYETERLKMLEGKIKEKTYQVEDIVDSKLRKYFLAKNRRVLCKRLQVAIEEMELIKKEVIK--DKTSTFRSKVSAVSTSSPNEQQ-
>St_PG1013_C00T015956.1
MAYAALTSAVCSLERCNHPLLNNPQRKDQTLSLSKRIIALQEFLTDYEKERLKLLEGKIKEKAYQVEDIVDSKLRKYFLAKNRRVLCRRLQVAIEEMEFIKKEVIK--DEISTFHKQVLAISTSSPNVQQ-
>St_PG1013_C00T035044.1
MAYAALTSAVCSLERCNHPLLNNPQRKDQTLSLSKRIIALQEFLTDYEKERLKLLEGKIKEKAYQVEDIVDSKLRKYFLAKNRRVLCRRLQVAIEEMEFIKKEVIK--DEISTFHKQVLAISTSSPNVQQ-
>XP_009767436.1
MAYAALTSAVCSLEQCNHPLLNNLQRKEQILSLCKRILSFQEFLVDYEKVGLKLLEGKIKEKTYQVEDIVDSKLRKYFLAKNRKVLCRRLQVAIEEMELIKKEAIK--DKIRTFHTRASPVSTSSPNLQQ-
>mRNA_136182_cds
MAYAALTSAVCSLEQCNHPLLNNLQRKEQILSLCKRILSFQEFLVDYEKVGLKLLEGKIKEKTYQVEDIVDSKLRKYFLAKNRKVLCRRLQVAIEEMELIKKEAIK--DKIRTFHTRASPVSTSSPNLQQ-
>PHT51869.1
MAYAALTSAVCSLDKCDHPLLNNLRRKEEILSLCKRIIAFQEFLTDYEKEGLKLLEGKINEKTYQVEDIVDSKLRKYFLAKNRRVLFRRLQVAVEEMEFIRKEAIK--DKISTFYSKVSAV--RSPSGQQ-
>XP_016541421.2
MAYAALTSAVCSLDKCDHPLLNNLRRKEEILSLCKRIIAFQEFLTDYEKEGLKLLEGKINEKTYQVEDIVDSKLRKYFLAKNRRVLFRRLQVAVEEMEFIRNEAIK--DKISTFHSKVSAV--RSPSGQQ-
```
