## Supplementary material for "A hydrophobic core in the coiled-coil domain is essential for NRC resistosome function": File EV9. G14 group alignment CC .txt

```
>Sopim_BGV006775_00T014735.1
MAYACISSLMQTLKQLLQAKSPLICESCIKQHVESSYQSLCTLQVFLEDTTANDIENLKILENKIRDVVYKAEDRVDSCLTNMILAHNEDDREKACKSLNEELQQVETELDSLRKEVIVIEFHKRGSKLTEITTTSFSST
>Solyc05T000301.1
MAYACISSLMQTLKQLLRAKSPLICESCIKQHVESSYQSLCTLQVFLEDTTANDIENLKILENKIRDVVYKAEDRVDSCLTNMILAHNEDDREKACKSFDEELQQVETELDSLRKEVIVIEFHKRGSKLTEITTTSFSST
>C88_C05H3G057990.1
MAYACISSLMQTLQQILQSKSSLIRESPIQKHVESSYQSLCSLQVFLEDTTANDIENLKILEKKIKDTVYKAEDRVDSCLTNILLADNEDDREKACKFFNEELQQVKTEFDSLRKEVMVIELNKRGSKSTELATTSFSSI
>C88_C05H4G084190.1
MAYACISSLMQTLQQLLQSKSSLICESPIQKLVESSYQSLCALQVFLEDTTANDIENLKILEKKIKDVVYKAEDRVDSCLTNMILADNEDDRKKACKFFNEELQQVETEFDSLRKEVMVIEFNKRRSKSTELATTSFSSI
>St_PG5068_C05T000555.1
MAYACISSLMQTLQQLLQAKSPLICESSIQH-VESSYQSLCSLQVFLEDTTANDIENLNILEKKIKDVVYKAEDRVDSCLTNMILADNEDDQEKACKSFNEELQQVETEFDSLRKEVMVIEFNKRGSKSTELATTSLSSI
>St_PG5068_C00T062325.1
MAYACISSLMQTLQQLLQAKSPLICESSIQH-VESSYQSLCSLQVFLEDTTANDIENLKILEKKIKDVVYKAEDRVDSCLTNILLADNEDDREKACKFFNEELQQVETEFDSLRKEVMVIEFNKRGSKSTELATTSFSSI
>St_PG1013_C00T008162.1
MAYACISSLMQTLQQLLQSKSSLICESPIQKHIESSYQSLCTLQVFLEDTTAKDIENLKILEKKIKDVVYKAEDRVDLCLTNIILADNEDDREKACKFFNEELQQVETEFASLKKEVMVIELNKRGSKSTELATTSVSST
>St_PG1013_C00T054895.1
MAYACISSLMQTLQQLLQSKSSLICESPIQKHIESSYQSLCTLQVFLEDTTAKDIENLKILEKKIKDVVYKAEDRVDLCLTNIILADNEDDREKACKFFNEELQQVETEISSLKKEVMVIELNKRGSKSTELATTSFSST
>St_PG6241_C00T010241.1
MAYACISSLMQTLQQVLQSKSSLICESPIQKHVESCYQSLCALQVFLEDTTANDIENLKILEKKIKDVVYKAEDRVDSCLTNIILA---DDQEKACKFFNEELQQVETEFASLKKEVMVIELNKRGSKSTELATTSFSST
>St_PG6241_C00T049403.1
MAYACISSLMQTLQQVLQSKSSLICESSIQKHVESCYQSLCALQVFLEDTTANDIENLKILEKKIKDVVYKAEDRVDSCLTNIILA---DDQEKACKFFNEELQQVETEFASLKKELMVIELNKRGSKSTELATTSFSST
>C88_C05H4G084200.1
MAYACISSLMQTLQQLLQSKSSLICESPIQ-HVESSYQSLCALQVFLEDTTANDIENLKILEKKIKDVVYKAEDRVDSCLTNMILADNEDDREKACKFFNEELQQVETEFDSLRKEVMVIEFNKRGSKSTELATTSFSSI
>St_PG5068_C05T000556.1
MAYACISSLMQTLQQLLQSKSSLICESPIQ-HVESSYQSLCTLQVFLEDTTANDIENLKILERRIKDVVYKAEDRVDSCLTNMILADNEDDRGKACKFFNEELQQVETEFDSLRKEVMVIEFNKRGSKSTELATISFSST
>St_PG5068_C00T062326.1
MAYACISSLMQTLQQLLQSKSSLICESPIQKHVESSYQSLCALQVFLEDTTANDIENLKILEKKIKDVVYKAEDRVDSCLTNMILADNEDNREKACKFFNEELQQVETEFDSLRKEVMVIEFNKRGSKSTELATTSFSSI
>St_RH10-15_C05T000432.1
MAYACISSLMQTLQQLLQSKSSLICESPIQKHVESSYQSLCALQVFLEDTTANDIENLKILEKKIKDVVYKAEDRVDSCLTNMILADNEDDRQKACKFFNEELQQVETEFDSLRKEVMVIEFNKRGSKSTELATTSFSSI
>Ppr-t_65619
MAYAALSSLMHTLQKLLHSKSPFICATSIQQHVESVYQSLCALQFFLEEATAKDIENLKVLEKRIRDVVYKAEDRVDTSLRSIILASNEDDREKACRYFNEELQEVEKEVDSLRKEVMVIEFDKHGSKSSAAATTSYSTT
>XP_047255206.1
MAYAALSSLMHTLQKLLQPKSPLICGTSMQQHAESVHQSVCALQVFLEDATVSDIENLKVLEKKIRDVVYKAEDKVDSSLSNIILADNDDDRDRACRLLNQELQVVEMAFDSLKKEVMVVEFNKHGGKSEELTTTSYNNT
>Sopim_BGV006775_00T021518.1
MAYAALSSLMHTLQQLLQSKSPLICTGNT-QHVESLYQDLCDLQVFLENTTVKDIEDVKALEEKIKDVVYKAEDRIDSSLRSIILLDNDDDREMACNVFNEELQQVEKEVCFLKQEVMVIKFDKHIGFSKLP-TTFPSTI
>Solyc07T001883.1
MAYAALSSLMHTLQQLLQSKSPLICTGNT-QHVESLYQDLCDLQVFLENTTVKDIEDVKALEEKIKDVVYKAEDRIDSSLRSIILLDNDDDREMACNVFNEELQQVEKEVCFLKQEVMVIKFDKHIGFSKLP-TTFPSTI
>XP_015081609.1
MAYAALSSLMHTLQQLLQSKSPLICTGNTQQHVESLYQDLCDLQVFLENTTVKDIEDVKVLEEKIKDVVYKAEDRIDSSLRSIILLDNDNDREMACKAFNEELQQVEKEVCFLKQEVMVIKFNKHIGFSKLP-TTFPSTI
>St_PG1013_C00T014626.1
MAYAALSSLMHTLQQLLQSKSPLICTGNT-QHVESLYQDLCDLQVFLENTTVKDIDDVKVLEKKIKDVVYKAEDRIDSSLRSIILLDNDDDREMACKAFNEELQQVEKEVCFLKKEVMVIKFNKHIGFTKSPTATFPSTI
>St_PG1013_C00T044658.1
MAYAALSSLMHTLQQLLQSKSPLICTGNT-QHVESLYQDLCDLQVFLENTTVKDIDDVKVLEKKIKDVVYKAEDRIDSSLRSIILLDNDDDREMACKAFNEELQQVEKEVCFLKKEVMVIKFNKHIGFTKSPTATFPSTI
>St_PG5068_C07T001606.1
MAYAALSSLMHTLQQLLQSKSPLICTGDTQQHVESLYQDLCDLQVFLENTTVKDIEDVKVLEKRIKDVVYKAEDRIDSSLRSIILLDNDDDRVRACKAFNEELQQVEKEVCFLKKEVTVIKFNKHIGFSKLPATTFPSTT
>St_PG6002_C00T059078.1
MAYAALSSLMHTLQQLLQSKSPLICTGDTQQHVESLYQDLCDLQVFLENTTVKDIEDVKVLEKRIKDVVYKAEDRIDSSLRSIILLDNDDDRVRACKAFNEELQQVEKEVCFLKKEVMVIKFNKHIGFSKLPATTFPSTT
>St_RH10-15_C07T001730.1
MAYAALSSLMHTLQQLLQSKSPLICTGDTQQHVESLYQDLCDLQVFLENTTVKDIEDVKVLEKRIKDVVYKAEDRIDSSLGSIILLDNDDDRVRACKAFNEELQQVEKEVCFLKKEVMVIKFNKHIGFSKLPATSFPSTT
>St_PG5068_C00T062574.1
MAYAALSSLMHTLQQLLQSKSPLICTGNTQQHVESLYQDLCDLQVFLENTTVKDIEDVKVLEKRIKDVVYKAEDRIDSSLRSIILLDNDDDRVRACKAFNEELQQVEKEVCFLKKEVTVIKFNKHIGFSKLPATTFPSTT
>Sopim_BGV006775_00T028979.1
MAYAAISSLVYTLEQLFKPNQSFLCPCSTQQYVQSLYQNLSALQLFLDNTTTKDIETLKLVEKRIRDVICKAEDKVDSSLRNIILADCGEKREGAAKFFEEELLKVEKDVDSLRKEVMVVEFSKHGRKCAELATTPSSTI
>Solyc10T001664.1
MAYAAISSLVYTLEQLFKPNQSFLCPCSTQQYVQSLYQNLSALQLFLDNTTTKDIETLKLVEKRIRDVICKAEDKVDSSLRNIILADCGEKREGAAKFFEEELLKVEKDVDSLRKEVMVVEFSKHGRKCAELATTPSSTI
>St_PG6242_C00T053052.1
MAYAAISSLMYTLEQLFKPNQSFVCPCST-QHLQSLYQNLSALQLFLDNTTTKDIETLKLVEKRIRDVICKAEDKVDSSLRNIILADCGEKREGAAKFFEEELLKVEKDVDSLRKEVMVVEFNKHGRKCAELATTPSSTI
>Sopim_BGV006775_00T030424.1
MAYAAISSLMYTLEQLFKPNQSFVCPCSTQQHVENLNQNLSALQDFLDDTTTKDIETLKVVEKRIRDVVYKAEDKVDSSLRSIILADSTESREGAAKFFEEELVKVEKDVDSLRKEVTVVEFNKHGTKSAELATTPFSTI
>XP_015057060.1
MAYAAISSLMYTLEQLFKPNQSFVCPCSTQQHVENLNQNLSALQDFLDNTTTKDIETLKVVEKRIRDVVYKAEDKVDSSLRSIILADSTESREGACKFFEEELVKVEKDVDSLRKEVTLVEFNKHGTKSAELATTPFSTI
>sp2271chr11.nlr59.t1
MAYAALSSLMYTLEQLLNPNQSFVCRSCTQQHVESIYQNLSDLQLFLNDTTAKDIETLKLIEKRIRDVVYKAEDKVDSSLRSIILADCTENREEACKFFEEELLKVEKDVESLRKEVMQIKFNKHGSRSAELATTDRSRI
>sp2271chr11.nlr62.t1
MAYAALSSLMYTLEQLLNPNQSFVCRSCTQQHLQSIYHNLSALQLFLDDTTTKDIETLKVIEKRIRDVVYKAEDRVDSTLRKIIVADREDKRQKACRFFYEELLKVEQQIYFLNKEVMLID---HGRKSAELATTPSSRI
>sp2271chr11.nlr55.t1
MAYAALSSLIYTLEQLLKPNQSFVCRSCTQQHVQSICQNLSAMQLFLDDTTTKDIETLKVIEKRIRDVVHKAEDRVDSTLRRIILADREDKRQKACTSFYEELLKVEQQVYFLNKEVMLIEFNKLGSRSAELATTSSSET
>sp2271chr11.nlr58.t1
MAYAALSSLIYTLQQLLKPNQSLLCQSCTQQHVQSVYQSLSALQLFLYNTTTKDIETLKVIEKRIRDVVYKAEDRVDSTLRMIILADREGKRQKACKSFYEVLLKVEEQVYFLNKEVMLIEFNKFGSRSEELATTDSSTI
>Amr1
MAYAALSSLIYTLQQLFKPNQSFVCQSCTQQHVQSLCQNLSALQLFLDDTTTKDIETLKVIEKRIRDVVYKAEDKVDSSLRSIILADCTENKEGACKFFEEELLKVEKDVDSLSKEVMQINVNKHGSRSAELTTIPPSTN
>C88_C11H4G082320.1
MAYAALSSLMYTLEQLFKPNQSFLCPCSTRQHVQSLYQNLSALQLFLDSSTTKDIETLKFIEKRIRDVIYKAEDKVDSSLRSIILADCTESRQGACKFFEEELVKVEKDVDSLRQEVMQIEFNKHGSRSAELAAAPSGKI
>St_RH10-15_C11T000655.1
MAYAALSSLMYTLEQLFKPNQSFLCPCSTRQHVQSLYQNLSALQLFLDSSTTKDIETLKFIEKRIRDVIYKAEDKVDSSLRSIILADCTESRQGACKFFEEELVKVEKDVDSLRQEVMQIEFNKHGSRSAELAAAPSGKI
>St_PG1013_C00T014761.1
MAYAALSSLMYTLEQLSKPNEYLVCRCCTQQHVQSLYRNLSVLQVFLDDTTAKDIETLKFIEKRIRDVIYKAEDKVDSSLRSIILADCTESREGACKFFEEELLKVEKDVDSLRQEVMQIEFNKQGSRSAELAAAPSSTI
>St_PG1013_C00T064858.1
MAYAALSSLMYTLEQLSKPNEYLVCRCCTQQHVQSLYRNLSVLQVFLDDTTAKDIETLKFIEKRIRDVIYKAEDKVDSSLRSIILADCTESREGACKFFEEELLKVEKDVDSLRQEVMQIEFNKQGSRSAELAAAPSSTI
>St_PG5068_C11T000673.1
MAYAVLSSLMYTLEQLFKPNQSFLCPCST-QHLQSLYRNLSVLQVFLDDTTAKDIETLKFIEKRIRDVIYKAEDKVDSSLRSIILADCTESREGACKFFEEELVKVEKDVDSLRQEVMQIEFNKHGSRSTELAAAPSSTI
>St_PG5068_C11T000636.1
MAYAALSSLMYTLEQLFKPNQSFICQSSTQQHVQSLYRNLSVLQVFLDDTTTNDIETLKVVEKRIRNVVHKAEDRVDSSLRSIILADHTKRRKKACRSFYAELLKVEEQVYFLNKEVMLVEFNKHRSKSAELATTPSSTI
>St_PG5068_C00T045587.1
MAYAALSSLMYTLEQLFKPNQSFICQSSTQQHVQSLYRNLSVLQVFLDDTTTNDIETLKVVEKRIRNVVHKAEDRVDSSLRSIILADHTKRRKKACRSFYAELLKVEEQVYFLNKEVMLVEFNKHRSKSAELATTPSSTI
>C88_C04H3G084640.1
MAYAALSSFMYTLNQLLKPNQSFVYRSCTQQHLQSLYQNLSALQDFLDD-TTKDIETIKVIEKRIKNVVYKAEDTVDSSLRNIILADCSEDREGACKFFEEELLKVEKDVDSLRKEVMLIEFNKHETRSAELATTTYSTI
>St_PG5068_C11T000650.1
MAYAALSSLMYTLEQLFKPNQYFVCPSYTQQHVQSLYQNLSALQLFLDNTTTKDIETLKVVEKRIRNVVYEAEEKVDSSLRYIILADLTEMREETCKFFEEELVKVEKDVDSLRKEVVQIESNEHGSKSAELATTPSRTI
>St_PG5068_C00T054069.1
MAYAALSSLMYTLEQLFKPNQYFVCPSFTQQHVQSLYQNLSALQLFLDNTTTKDIETLKVVEKRIRNVVYEAEEKVDSSLRYIILADLTEMREETCKFFEEELVKVEKDVDSLRKEVVQIESNEHGSKSAELATTPSRTI
>St_PG6242_C00T020745.1
MAYAALSSLMYTLEQLFKPNQYFVCPSYTQQHVQSLYQNLSALQLFLDNTTTKDIETLKVIEKRIRNVVYEAEKKVDSSLSYIILADLTEMREETCKFFEEELLKVEKDVDSLRKEVVQIESNEHGSKSAELATTSSRTI
>sp2271chr11.31973.t1
MAYAALSSLIYTLEQLLKPNQSFVCRSCTQQHVESICQNLSAMQLFLDDTTTKDIETLKVIEKRIRDVVYKAEDRVDSTLRRIILVDREDKRQKACTFFYEELLKVEQQIYFLNKEVMLIEFNKLGRRSAELATTPSSAI
>St_PG5068_C11T000671.1
MAYAALSSLIYTLEQLMKPNQSLVCRSCTQQHMESIYQNLSAMQVFLEDTTTKDVETLKVIEKRIRDVIYKAEDRIDSSLRSIILADREDKRQKACRSFYEELLKVEQEVYFLNKEVMLIEFNNHGSKSAELATMSSSTI
>sp2271chr11.nlr175.t1
MAYAALSSLMYTLQQLLKPNQSLLCQSCTQQHVQSICQNLSAMQVFLDDTTTKDIETLKVIEKRIRDVIYIAEDRVDSTLRNIILADREGKRQKACRSFYEELLKVEQQVYFLNKEVMLIEFNKLGSRSAELATTSSSRI
>Sopim_BGV006775_00T030423.1
MAYAAISSLMHTLNQLLKPDQSLVCRCCTQQHLESLCQNLSALQDFLDNNMTKDIGTLKVIEKRIRNVVYKAEDGVDSSLRSIILADCAKTREKACRSFYEELLKVEEQVYFLNKEVMLIEFNNHKSKSAELAAISSSTI
>XP_015057359.1
MAYAAISSLMHTLNQLLKPDQSLVCRCCTQQHLQSIYQNLSALQDFLDDTTTRDIQTLKVIENRIRNVVYKAEDRVDSSLRSIILADCEHKRQKACTSFYEELLKVEQQVYFLNKEVMLIEFNNHGSKSEELARISSSTI
>C88_C11H4G082020.1
MAYSALSSLMYTLEQLLKPNHSLVCPSSTQQHVESLYQNLSALQDFLDDTTTKDIETLKVIEKRIRYVVYKAEDRIDSSLRRIALADREDKRQKACTSFHEELLKVEQQVYFLNKEVMLLEFNNHGSKSAELARISSSTI
>St_RH10-15_C11T000627.1
MAYSALSSLMYTLEQLLKPNHSLVCPSSTQQHVESLYQNLSALQDFLDDTTTKDIETLKVIEKRIRYVVYKAEDRIDSSLRRIALADREDKRQKACTSFHEELLKVEQQVYFLNKEVMLLEFNNHGSKSAELARISSSTI
>St_PG5068_C11T000646.1
MAYAAISSLMYTLNQLLKPNQSFVCRCCIQQYLESLCQNLSALQDFLDNTTTKDIETLKVIEKRIRNVVYKAEDRIDSSLRKIILADRKDKRQKACKSFYEELLKVEQRVYFLNKEVMLIEFNNHGSKSAELARISSSTI
>St_PG5068_C11T000641.1
---------MYTLNQLLKPNQSLVCQSCIQQHLQSLYQNLSALQDFLDNTTTKDIETLKVVEKRIRNVVYKAEDRIDSSLRSIILADHKVNRQKACKSFYEELLKVEQQVYFLNKEVMLIEFNNHGSKSAELARISSSTI
>St_PG5068_C00T054072.1
---------MYTLNQLLKPNQSLVCQSCIQQHLQSLYQNLSALQDFLDNTTTKDIETLKVVEKRIRNVVYKAEDRIDSSLRSIILADHKVNRQKACKSFYEELLKVEQQVYFLNKEVMLIEFNNHGSKSAELARISSSTI
>St_PG5068_C11T000651.1
MAYAAISSLMHTLNQLLKPNQSLVCPCCTQQHLESLCQNLSALQDFLDDTTTKDIETLKVVEKMIRNVVYKAEDRIDSSLRSIILADHEVNRQKACKSFYEELLKVEQQVYFLNKEVMLIDFNNHGSKSAELARISSSTI
>St_PG5068_C00T045584.1
MAYAAISSLMYTLNQLLKPNQSFVCRCCTQQHLESLCQNLSALQDFLDDTTTKDIETLKVVEKRIRNVVYKAEDRIDSSLRSIIVEDREVKRQKACKSFYEELLKVEQQVYFLNKEVMLIEFNNHGSKSAELARISSSTL
>St_PG5068_C11T000642.1
MAYAALSSLMFTLEQLLKPNHSLVCRCCTQQHVESLYQNLSALQVFLDDTTTKDIETLKVIEKRIRNVVYKAEDKVDSSLKRIILTDREDKRQKASRSFYEELLKVEQQVYFLNKEVMLIEFNNHGSKSAELASISASTI
>St_PG5068_C00T054071.1
MAYAALSSLMFTLEQLLKPNHSLVCRCCTQQHVESLYQNLSALQVFLDDTTTKDIETLKVIEKRIRNVVYKAEDKVDSSLKRIILTDREDKRQKASRSFYEELLKVEQQVYFLNKEVMLIEFNNHGSKSAELARISSSTI
>C88_C11H4G082250.5
MAYAALSSLIYTLNQLLKPNQSLVCRCCTQQHLESLYQNLSALQDFLNDTTTKDIETLKVIEKRIRNVVYKAEDRVDSSLRRIILADREDKRQKACTSFYEELLKVEKQVYFLNKEVMLIEFNNHGSKSAELARISSSKI
>St_RH10-15_C11T000646.1
MAYAALSSLIYTLNQLLKPNQSLVCRCCTQQHLESLYQNLSALQDFLNDTTTKDIETLKVIEKRIRNVVYKAEDRVDSSLRRIILADREDKRQKACTSFYEELLKVEKQVYFLNKEVMLIEFNNHGSKSAELARISSSKI
>St_PG5068_C00T045582.1
MAYAAISSLIYTLNQLLKPNQSFACRCCTQQHLQSLYQTLSALQDFLDDTTTKDIETLKVIEKRIRNVVYKAEDRVDSSLRRIILADREDKRQKACTSFYEELLKVEEQVYFLNKEVMLIEFNNHGSKSAELASISSSTI
>St_PG5068_C11T000633.1
MAYAAISSLMYTLEQLLKPNHSLVCPSSTQQHVESLYQNLSALQDFLDDTTTKDIETLKVIEKRIRNVVYKAEDRIDSSLRSIILADHEDKRQKACTSFYEELLKVEQQVYFLNKEVMLIEFNNHGSKSAELARISSSTI
>St_PG1013_C00T014743.1
MAYAAISSLIYTLNQLLKPNQSLVCPCCTQQHLQSLCQNLSALQDFLHDTTTNDIETLKVVEKRIRNVVYKAEDRIDSTLRSIILADREDKRQKACRSFYEELLKVEQQVYFLNKEVMLLEFNKHESKSAEIATTPYSTI
>St_PG1013_C00T003663.1
MAYAALSSLICTLEQLLKPNQSFICRCCTQQHLQSLYQTLSALQDFLDDTTTKDIETLKVVEKRIRNVVYKAEDRIDSSLRSIILADREDKRQKACTSFYEELLKVEQQVYFLNKEVMLLEFNKHGSKSAELARISSSTF
>St_PG1013_C00T064795.1
MAYAALSSLICTLEQLLKPNQSFICRCCTQQHLQSLCQTLSALQDFLDDTTTKDIETLEVVEKRIRNVVYKAEDRIDSSLRSIILADREDKRQKACTSFYEELLKVEQQVYFLNKEVMLLEFNKHGSKSAELARISSSTF
>St_PG1013_C00T014740.1
MAYAAISSLMYTLNQLLKPNQSLVCRCCTQQHLQSLYQTLSALQDFLHDTTTKDIETLKLVEKRIRNVVYKAEDRIDSTLRSIILADREDKRQKACKSFYEELLKVEQQVYFLNKEVMLLEFNNHGSKSAELARISSSTI
>St_PG6241_C00T054453.1
MAYAAISSLMYTLNQLLKPNQSLVCRCCTQQHLQSLYQTLSALQDFLHDTTTKDIETLKLVEKRIRNVVYKAEDRIDSTLRSIILADREDKRQKACKSFYEELLKVEQQVYFLNKEVMLLEFNNHGSKSAELARISSSTI
>St_PG1013_C00T014741.1
MAYAAISSLIYTLNQLLKPNQSLVCPCCTQQHLQSLCQNLSALQDFLDDTTTNDIETLKVVEKRIRNVVYKAEDRIDSTLSSIILADREDKRQKACRSFYEELLKVEQQVYFLNKEVMLLEFNNHGNKSAELARISSSTI
>St_PG6241_C00T054452.1
MAYAAISSLIYTLNQLLKPNQSLVCRCCTQQHLQSLCQNLSALQDFLDDTTTKDIETLKVVEKRIRNVVYKAEDRIDSTLSSIILADREDKRQKACTSFYEELLKVEQQVYFLNKEVMLLEFNNHGNKSAELARISSSTI
>St_PG1013_C00T064881.1
MAYAAISSLIYTLNQLLKPNQSLVCRCCTQQHLQSLCQNLSALQDFLDDTTTKDIETLKVIEKRIRNVVYKAEDRIDSTLSNIILADHEHKRQKACRSFYEELLKVEQQVYFLNKELMSIEFNNHGSKSAELARISSSTI
>St_PG5068_C00T045589.1
MAYAALSSLMYTLDQLLKPNQSFVCQTSTQQHLESLYQNIFVLQVFLDNTTTKDIETLKFIEKRIRDVIYKAEDKVDSSLRNIILADCTEKREGAAKFFEEELLKVEKDVDSLNKEVMLIEFNKNGSKSAELASISSSTI
>St_PG5068_C11T000645.1
MAYAAISSLIYTLNQLLKPNQSFVCQCCIQQHLESLCQNLSALQDFLDNTTTKDIGTLKVVEKRIRNVVYKAEDRIDSSLRSIVLADREDKRQKACTSFYEELLKVEQQVYFLNKEVMLIEFNKHGSKSAELANISSSTI
>St_RH10-15_C11T000620.1
MAYSALSSLMYTLNQLLKPNQSLVCRCCTQQHLESLCQNLSALQDFLSHTITKDIETLKVIEKRIRNVVYKAEDRIDSSLSSIILADREDKRQKACRSFYKELLKVEQQVYFLNKEVMLIEFNNHGSKSAELASISSSTI
>St_RH10-15_C11T000628.1
MAYAAISSLSYTLNQLLKPNQSLVCPSSTQQHVESLYQNLSTLQDFLDNTTTKDIGTLKVVEKRIRNVVYKAEDRIDSSLRSIILADREDKRQKACTSFYEELLKVEQQVYFLNKEVMLIEFNNHGSKSAELATTSSSTI
>St_RH10-15_C11T000626.1
MAYAAISSLMYTLNQLLKPNQSFVYLSSTQQHVKSLYQNLSALQDFLDDTTTKDIETLKVIEKRIRNVVYKAEDRIDSSLRKIILADREDKRQKACKSFYEELLKVEQQVYFLNKEVMLIEFNNHGSKSAELATTSSSTI
>C88_C11H1G007770.1
MAYAALSSLMYTLEQLLKPNQSFVCRCCTQQHLESLYQNLSALQDFLDNTTTKDIETLKVIEKRIGNVVYKAEDRIDSSLSSIILADHEHKRQKACRSFYEELLKVEQQVYFLNKEVMLIEFNNHGSKSAELARISSSTI
>St_PG6242_C00T053041.1
MAYAALSSLMYTLEQLLKPNHSLVCRCCTQQHVESLYQNLSALQDFLDDTTTKDIETLKIIEKKIRNVVYKAEDRVDSTLRNIILADREDKWQKACKSFYEELLKVEQQVYFLNKEVMLVEFNNHRSKSAELARISSSTI
>St_PG5068_C00T054068.1
MAYAALSSLMYILEQLFKPNQSFVCQSCTQQHVESLHQNLSALQDFLDD-TTKDIETLKVVEKRIRNVVYKAEDRVDSSLRRIVLADRKDKRQKACTSFYKELLKVDEQVYFLNKEVMLIEFNSHGSKSAELARISSSTI
>Sopim_BGV006775_00T033397.1
MAYAALSSLIYTLKQLFKPNESLVCQCCTQQHVESLCKSLSALQDFLDD-TTKDIETLKVVEKRIRNVIYKAEDRIDSSLRNIPLADHEDKRKKACRSFYEELLKVEEKVYFLNKEVMVINVNKHGRKSVELATTSSSTT
>Solyc12T000862.1
MAYAALSSLIYTLKQLFKPNESLVCQCCTQQHVESLCKSLSALQDFLDD-TTKDIETLKVVEKRIRNVIYKAEDRIDSSLRNIPLADHEDKRKKACRSFYEELLKVEEKVYFLNKEVMVINVNKHGRKSVELATTSSSTT
>C88_C12H1G019320.3
MAYAALSSLMYTLKQFFKPNQSLVCQCCTQQHVESLYQNLSALQDFLDD-TTKDIETLKVVEKRIRNVVYKAEDRVDSSLRNILLADHEDKRQKACRSFYEELLKVEEQVYFLNKEVMVIDVNKHGSKSAELATTPSSTV
>St_PG5068_C12T001984.1
MAYAALSSLMYTLKQFFKPNQSLVCQCCTQQHVESLYQNLSALQDFLDD-TTKDIETLKVVEKRIRNVVYKAEDRVDSSLRNILLADHEDKRQKACRSFYEELLKVEEQVYFLNKEVMVIDVNKHGSKSAELATTPSSTV
>St_PG5068_C00T046087.1
MAYAALSSLMYTLKQFFKPNQSLVCKCCTQQHVESLYQNLSALQDFLDD-TTKDIETLKVVEKRIRNVVYKAEDRVDSSLRNILLADHEDKRQKACRSFYEELLKVEEQVYFLNKEVMVIDVNKHGSKSAELATTPSYTI
>St_PG1013_C00T043322.1
MAYAALSSLMYTLKQFFKPNQSLVCQCCTQQHVESLYQNLSALQDFLDY-TTKDIETLKVVEKRIRNVVYKAEDRIDSSLRNILLADHEDKRQKACRSFYEELLKVEEQVYFLNKEVMMIDVNKHESKSAELATTPSITI
>St_PG5068_C11T000668.1
MAYAALSSLMYTLEQLFKPNQSFLCPCCTQQHLESLNQNLSALQDFLDD-TTKDIETLKVVEKRIRNVVYKVEDRVDSSLRNILRADREDKRQKACTSFYEELLKVEQQVYFLNKEVMLLEFNNHGSKSAELARTSSSTI
>St_PG5068_C00T054056.1
MAYAALSSLMYTLEQLFKPNQSLVCRCCTQQHLESLNQNLSTLQDFLDD-TTKDIETLKVVEKRIRNVVYKVEDRVDSSLRNILRADREDKRQKACTSFYEELLKVEQQVYFLNKEVMLVEFNNHGSKSAEFARTSPST-
>Sopim_BGV006775_00T031226.1
MAYAALSSLMYTLEQLFKPNQSFVRRSCTQQHVESLQKNLSALQDFLDD-TTKDIETLKLIEKRIRDVIYKAEDKVDSTLRSIILADCTESREGACKLFEEELVLVEKDVDSLRKEVMQMEFNKHGTRS---ETTPSSSI
>Solyc11T000958.1
MAYAALSSLMYTLEQLFKPNQSFVCRSCTQQHVESLQKNLSALQDFLDD-TTKDIETLKLIEKRIRDVIYKAEDKVDSTLRSIILADCTESREGACKLFEEELVLVEKDVDSLRKEVMQMEFNKHGTRY---ETTPSSSI
>Sopim_BGV006775_00T030412.1
MAYAAISSLMYTLEQLFKPNQPFVCRSYT-QHVQSLCQNLSALQDLLDDT-TKDIETLKVIEKRMRNVIYKAEYRVDSSLRRIILADREDKRQKAYTSFYEELLKVKGQIYFLIKEVMQINIKKHGSKSAAFS----STI
>XP_015057375.1
MAYAAISSLMYTLEQLFKPNQPFVCRSYT-QHVQSLCQNLSALQDLLDDT-TKDIETLKVIEKRMRNVVYKAEYRVESSLRRIILADREDKRQKAYTSFYEELLKVKGQIYFLTKEVMQINVKKHGSKSAAFS----STI
>Solyc11T000148.1
MAYAALSSLIYTLNQLLKPNQSLICRCCTQQHLESLCQNLSALQDFLDNTMTKDIGTLKVIEKRIRNVVYKAEDRVDLSLRSIILADHEDKRQKACRSFYEELLKVEEQVYFLKKE------------------------
>C88_C11H1G007760.1
MAYAALSSLLYTLEQLFKPNQSFVCRSYT-QHVQSLYQNLSALQDLLDDT-TKDIETLKVIEKRIRNVVYKAEYRVDLSLRRIILADREDKRQKAYTSFYEELLKVKGQSYFLHKEVMQINVKKHGSKSAESATTTYSTI
>St_PG5068_C00T054054.1
MAYAALSSLLYTLEQLFKPNQSFVCRSYM-QHVQSLYQNLSALQDLLDDT-TKDIETLKVIEKRIRNVVYKAEYRVDLSLRRIILADREDKREKAYTSFYEELLKVKGQVYFLHKEVMQTNVKKHGSKSAESATTTYSTI
>St_RH10-15_C11T000653.1
M-------LLFLHFCIHWNNYSLINLSFV-EATRNMF-NLSIKIFLLCKI-SRILKLFKVIEKRIRNVVYKAEYRVDLSLRRIILADREDKRQKAYTSFYEELLKVKGQSYFLHKEVMQINVKKHGSKSAESATTTYSTI
>St_PG5068_C11T000669.1
MAYAALSSLIYTLNQLLKPNQSLVCRCCTQEHLESLCQNLSALQDFLDNTTTKDIGTLKVIEKRIRNVVYKAEDRVDSSLRSIILADHEDKRQKACRTFYEELLKVEQQVYFLNKEVMLVEFNNHGIKSAESATNPSSKI
>St_RH10-15_C11T000651.1
MAYAALSSLIYTLNQLLKPNQSLVCRCCTQEHLESLCQNLSALQDFLDNTTTKDIGTLKVIEMRIRNVVYKAEDKVDSSLRSIILADHEDKRQKAYRSFYEELLKVEQQVYFLNKEVMLVEFNKHGIKSAESATNPSSKI
>Solyc11T000148.2
MAYAALSSLIYTLNQLLKPNQSLICRCCTQQHLESLCQNLSALQDFLDNTMTKDIGTLKVIEKRIRNVVYKAEDRVDLSLRSIILADHEDKRQKACRSFYEELLKVEEQVYFLKKEVMMVEFNKHGSKSAELATNPSSKF
>sp2271chr11.nlr60.t1
MAYAALSSLMYTLQQQLKPNQSLVFRSSTQQLVQSLYQNLSDLQVFLDDTTTKDIETLKVIEKRIRNVIYKAEDRVDSSLRSIILADCTENREGACKFFEEKLLKVEKDVDSLRKEVMQIKFNKHGSRSAELATTPSSRI
>St_PG5068_C00T067148.1
SAISLFSVKVYFIVHLFCLNSFFVSERCQSIRYNYLTQYLKACFLYVGGSPDREINVSKLIRLRIKNVVYKSEDKVDSSLRSIILTDCTESREGACKFFEEELLKVDKDVDSLRKEVKVAEFNKHGSKSTELATTSFGTI
>St_PG1013_C00T064877.1
MAYAAISSLMYTLEQLFKPNQSFLCPCSTQQRLHSLYQNLSALQLFLDN---KDIETLKVVEKRIRDVIYKAEDKVDSSLRCIILAYCEG--VEAAKFFEEELLKVEKDVDSLRKEVMVVEFNKHGSKSAELARICSSTI
>SMEL4.1_11g004110.1.01
MAYAALSSLMYTLEQLLKPNRSLIYPSCTQQHLQSLCQNLSDLQVFLEDSTTKDIQTLKVVEKRIRDVVYKAEDKVDSSLRSIILADCTENRERACELFEEELLKVEEDVHSLRKEVMQIEFNKHGSRSAELATPS-SSQ
>St_PG5068_C05T002042.1
MAYAAISSLNYTLYQLLKPNQSLVCQCCTQQHIESVHQTLSDLQNFLEDKTAKDIVTLKVIEKKITSVVYKAEDRVDTSLRRIILAIREDKREKACKSFYKELLKVEEQIYFLNKEVMLIKFNNHGNKSPELETTSFGRV
>St_PG5068_C00T055408.1
MAYAAISSLNYTLYQLLKPNQSLVCQCCTQQHIESVHQTLSDLQNFLEDKTAKDIVTLKVIEKKITSVVYKAEDRVDTSLRRIILAIHEDKREKACKFFYKELLKVEEQIYFLNKEVMLIKFNNHGNKSPELETTSFGRV
>St_PG6242_C00T008610.1
MAYAAISSLNYTLYELLKPNQSLVCQCCTQQHIQSVYQTLSDLQDFLEDKTAKDIVTLKVIEKKITSVVYKAEDRVDTSLRRIILAIREDKREKACKSFYNELLKVEEQIYFLNIEVMLIEFNNHGNKSPELETTSFSRV
>St_PG6002_C00T054588.1
MAYAAISSLNYTLYQLLKPNQSLVCQCCTQQHIESVHQTLSDLQNFLEDKTAKDIVTLKVIEKKITSVVYKAEDRVDTSLRRIILAIHEDKREKACKSFYKELLKVEEQIYFLNKEVMLIEFNNHGNKSPELETTSFGRV
>PHT33305.1
MAYAALSSLMHTLQKLLQYKSSLICTSILQQHVESVYQSLCALQVFLEDTTVNDIENLKLLEKKIRDVVYNAEDRIDSSFRRIITLADRHKRERACKSFNDELQKVEKELESLKIGVMQIEFSKYGSKSAEATTYSSYST
>mRNA_64556_cds
MAYAATYSLMHTLEQLLQC-KSLLIRSCIQQHLESAFQSLSSLQVFLEYTSIKDIETLKTIEKRIRDIVYKAEERVDSALRRIIILVDQQKRERACKSFNEELQKVEKEVDSLRKELMEIEFIKHGTKSAEAST-STYAT
>XP_009608887.1
MAYAALSSLMHTLQQLLQPNQRLVCSCIPQQHIESTYQSLSALQVFLEEATAKDIETRKSLEKRIRDVVYKVEYRVDSRLRSVIVADCGDDRERACKAFNEELQEVEKEVDSLKKEVIQIEFNKHGSKSAELATTSSYAI
>XP_009608888.1
MAYAALSSLMHTLQQLLQPNQRLVCSCIPQQHIESTYQSLSALQVFLEEATAKDIETRKSLEKRIRDVVYKVEYRVDSRLRSVIVADCGDDRERACKAFNEELQEVEKEVDSLKKEVIQIEFNKHGSKSAELATTSSYAI
>mRNA_23411_cds
MAYAALSSLMHTLQQLLQPNQRLVCSCIPQQHIESTYQSLSALQVFLEEATAKDIETRKSLEKRIRDVVYKVEYRVDSRLRSVIVADCGDDRERACKAFNEELQEVEKEVDSLKKEVIQIEFNKHRSKSAELATTSSYAI
>XP_009777083.1
MAYSALSSLMHTLQQLLQPNQRLVCSCIPQQHVESTYQSLCALQVFLDEATAKDIETLKRLEKRLRDVVYKVEYRVDSRLRNVIVADCGDDRERACKAFNEELQEVEKEVDSLKKEVMQIEFNKRGSKSAELATTSSYAS
>mRNA_62881_cds
MAYSALSSLMHTLQQLLQPNQRLVCSCIPQQHVESTYQSLCALQVFLDEATAKDIETLKRLEKRLRDVVYKVEYRVDSRLRNVIVADCGDDRERACKAFNEELQEVEKEVDSLKKEVMQIEFNKRGSKSAELATTSSYAS
>XP_009777084.1
MAYSALSSLMHTLQQLLQPNQRLVCSCIPQQHVESTYQSLCALQVFLDEATAKDIETLKRLEKRLRDVVYKVEYRVDSRLRNVIVADCGDDRERACKAFNEELQEVEKEVDSLKKEVMQIEFNKRGSKSAELATTSSYAS
>XP_009777085.1
MAYSALSSLMHTLQQLLQPNQRLVCSCIPQQHVESTYQSLCALQVFLDEATAKDIETLKRLEKRLRDVVYKVEYRVDSRLRNVIVADCGDDRERACKAFNEELQEVEKEVDSLKKEVMQIEFNKRGSKSAELATTSSYAS
>mRNA_62882_cds
MAYSALSSLMHTLQQLLQPNQRLVCSCIPQQHVESTYQSLCALQVFLDEATAKDIETLKRLEKRLRDVVYKVEYRVDSRLRNVIVADCGDDRERACKAFNEELQEVEKEVDSLKKEVMQIEFNKRGSKSAELATTSSYAS
>XP_019257612.1
ILQSKLSAISVT---LLLPNQRLVCSCIPQQHVESTYQSLFALQVFLEEATAKDNETLKSLEKRLRDVVYKLEYRVDSRLRSVIVADSGDGQERAC----------EKDVDSLKKEVMQIEFNKHGSK---LATTSSYAI
>St_RH10-15_C11T000659.1
MAYAALSSLMYTLEQLSKPNEYLVCRCCTQQHVQSLYQNLSVLQVFLDDTTAKDIETLKFIEKRIRDVIYKAEDRVDSSLRSIILADCTESREGACKFFEEELVKVEKDVDSLRQEVMQIEFNKHGSRSAELAAAPSSKI
>Niben261Chr19g1476001.1
LEITGQCKSCKLGHQLLQPNHLLLCSCIPQQHVESTYQSLCALQVFLEE--AKDIETLKHLEKRMRDVLYKVEYRVDSRLRNVIVADCIDDQERACNALNQELQEVEKEVDSLKKEVMQIEFNKHISKSTELATTSSYAI
>PHT39594.1
MAYASLSSLMHTLEQLLQPNQRLVCASCIQPHVESAQQSLCSLQFFLEDTTIKDTETLKVLEKRIRDVIYKVEDKVDSSLRSIILADCREKRERACRSFYEELLKVEKEVYFLKKEVMLIEFRRHGSDRKELARTSSYAT
>XP_047257480.1
MAYAGLSSLMYTLEQLLKPNQFLICGSCT-QHVESFYQSFCVLQVFLEDITAKDIETLKVIEGRIRDVIYKAEDKDDSSLRNIILADCEDDQQRACIFFNEELLKVEEDVDSLRKEVMQIEFNNHRNKSAELARTSSSSI
>XP_033512521.1
MAYAVVTSLMTTLEQVLQFNPCLISES--KLLIDSLYGRLSSLQAFLEDAGINDQEALTILEKKIRDAVYKAEDTVDLCLKRIHVADIDSNQDNARRMLYDELQQIGKVMDSIQEELMKFKNE--NQHIKDLPAINFSSG
>mRNA_122929_cds
MAYAVVTSLMTTLEQVLQFNPSLISES--KLLIDSLYGRLSSLQAFLEDAGINDQEALTILEKKIRDAVYKAEDTVDLCLKRIHVADIDSNQDNARRMLYDELQQIGKVMDSIQEELMKFKNE--NQHIKDLPEINFSSG
>XP_019258539.1
MAYAVITSLMTTLEQVLQFNPTLIPEN--WGPLDSLYETLVFLQTFLVDIGINDQESLTFLEKKIRDAAYKAEDTVDLCLRSIHVANTENDKSNARCQLYDELKQIANVMDSIQGEVMKFKND--HLHIKEQPATTSSSR
>XP_019229988.1
MAYAVITSIMTTIEQVLQFNPSLISEC--RESIDSLYGTLSYLQAFLEDTGINDQEALKLLEKKISDAGYKAEDAFDLCLRRIHVANTEHDQNNARCKLYDELQQITEVMDSIQVGVMKFKNDQHQQDIKDLSAITSSSG
```
